# A detailed graphical and computational model of the mammalian renal circadian clock

**DOI:** 10.1101/795906

**Authors:** Jessica R. Ivy, Barbara Shih, John B. Hogenesch, John J. Mullins, Tom C. Freeman

## Abstract

Here we describe the construction of a detailed graphical and computational model of the mammalian circadian clock. We use it to simulate the clock activity within the kidney, where it plays a pivotal role in regulating blood pressure. First, we assembled a network-based process diagram, which includes all known components of the clock and the interactions between them. Parameterisation of the model for Petri net-based simulation experiments used mRNA levels in the kidney to define initial conditions. With empirical testing, model parameterisation was further refined such that the simulated activity of core genes closely matched their measured activity. Furthermore, virtual knockout experiments performed on the model were shown to reflect experimental gene knockout data. It also identified points at which canonical clock genes may integrate with downstream genes likely to affect blood pressure and other aspects of kidney function. We believe that the model provides new insights into the complexity and function of this most central of physiological pathways and provides a valuable resource for the research community.

## Supplementary Data 1 for "A detailed graphical and computational model of the mammalian renal circadian clock"

```
<?xml version="1.0" encoding="UTF-8" standalone="no"?>
<graphml xmlns="http://graphml.graphdrawing.org/xmlns" xmlns:java="http://www.yworks.com/xml/yfiles-common/1.0/java" xmlns:sys="http://www.yworks.com/xml/yfiles-common/markup/primitives/2.0" xmlns:x="http://www.yworks.com/xml/yfiles-common/markup/2.0" xmlns:xsi="http://www.w3.org/2001/XMLSchema-instance" xmlns:y="http://www.yworks.com/xml/graphml" xmlns:yed="http://www.yworks.com/xml/yed/3" xsi:schemaLocation="http://graphml.graphdrawing.org/xmlns http://www.yworks.com/xml/schema/graphml/1.1/ygraphml.xsd">
  <!--Created by yEd 3.16.2.1-->
  <key attr.name="Description" attr.type="string" for="graph" id="d0"/>
  <key for="port" id="d1" yfiles.type="portgraphics"/>
  <key for="port" id="d2" yfiles.type="portgeometry"/>
  <key for="port" id="d3" yfiles.type="portuserdata"/>
  <key attr.name="url" attr.type="string" for="node" id="d4"/>
  <key attr.name="description" attr.type="string" for="node" id="d5"/>
  <key for="node" id="d6" yfiles.type="nodegraphics"/>
  <key for="graphml" id="d7" yfiles.type="resources"/>
  <key attr.name="url" attr.type="string" for="edge" id="d8"/>
  <key attr.name="description" attr.type="string" for="edge" id="d9"/>
  <key for="edge" id="d10" yfiles.type="edgegraphics"/>
  <graph edgedefault="directed" id="G">
    <data key="d0"/>
    <node id="n0">
      <data key="d4"/>
      <data key="d6">
        <y:ShapeNode>
          <y:Geometry height="5917.0414738784675" width="8593.388878339589" x="-5047.904119024648" y="2014.2809670706301"/>
          <y:Fill color="#FFFFE7" transparent="false"/>
          <y:BorderStyle hasColor="false" type="line" width="4.0"/>
          <y:NodeLabel alignment="center" autoSizePolicy="content" fontFamily="Arial Black" fontSize="25" fontStyle="plain" hasBackgroundColor="false" hasLineColor="false" height="39.25390625" horizontalTextPosition="center" iconTextGap="4" modelName="internal" modelPosition="t" textColor="#000000" verticalTextPosition="bottom" visible="true" width="205.40380859375" x="4193.992534872919" y="4.0">*CYTOPLASM*</y:NodeLabel>
          <y:Shape type="roundrectangle"/>
        </y:ShapeNode>
      </data>
    </node>
    <node id="n1">
      <data key="d4"/>
      <data key="d6">
        <y:ShapeNode>
          <y:Geometry height="3249.8708497547277" width="8412.6842927637" x="-4958.959522708834" y="4375.726808433023"/>
          <y:Fill color="#EAF5E7" transparent="false"/>
          <y:BorderStyle color="#F2CBA4" type="line" width="4.0"/>
          <y:NodeLabel alignment="center" autoSizePolicy="node_width" fontFamily="Arial Black" fontSize="25" fontStyle="plain" hasBackgroundColor="false" hasLineColor="false" height="39.25390625" horizontalTextPosition="center" iconTextGap="4" modelName="internal" modelPosition="tl" textColor="#000000" verticalTextPosition="bottom" visible="true" width="8412.6842927637" x="4.0" y="4.0">*NUCLEUS*</y:NodeLabel>
          <y:Shape type="roundrectangle"/>
        </y:ShapeNode>
      </data>
    </node>
    <node id="n2">
      <data key="d6">
        <y:ShapeNode>
          <y:Geometry height="20.0" width="20.0" x="1688.9174783262663" y="3204.1616743815375"/>
          <y:Fill color="#FFFF99" transparent="false"/>
          <y:BorderStyle color="#000000" type="line" width="1.0"/>
          <y:NodeLabel alignment="center" autoSizePolicy="node_width" fontFamily="Arial Black" fontSize="13" fontStyle="plain" hasBackgroundColor="false" hasLineColor="false" height="22.33203125" horizontalTextPosition="center" iconTextGap="4" modelName="internal" modelPosition="c" textColor="#000000" verticalTextPosition="bottom" visible="true" width="20.0" x="0.0" y="-1.166015625">B</y:NodeLabel>
          <y:Shape type="ellipse"/>
        </y:ShapeNode>
      </data>
    </node>
    <node id="n3">
      <data key="d6">
        <y:ShapeNode>
          <y:Geometry height="40.0" width="200.0" x="1849.3817808938572" y="3194.1616743815375"/>
          <y:Fill color="#FFFF99" transparent="false"/>
          <y:BorderStyle color="#000000" type="line" width="1.0"/>
          <y:NodeLabel alignment="center" autoSizePolicy="content" fontFamily="Arial Black" fontSize="13" fontStyle="plain" hasBackgroundColor="false" hasLineColor="false" height="22.33203125" horizontalTextPosition="center" iconTextGap="4" modelName="internal" modelPosition="c" textColor="#000000" verticalTextPosition="bottom" visible="true" width="199.72998046875" x="0.135009765625" y="8.833984375">CRY1:PER1 [P]:CSKN1A/D/E</y:NodeLabel>
          <y:Shape type="roundrectangle"/>
        </y:ShapeNode>
      </data>
    </node>
    <node id="n4">
      <data key="d4"><![CDATA[http://www.ncbi.nlm.nih.gov/gene/406]]></data>
      <data key="d6">
        <y:ShapeNode>
          <y:Geometry height="20.0" width="120.0" x="-2830.506218545327" y="4190.708365569439"/>
          <y:Fill color="#CCFFFF" transparent="false"/>
          <y:BorderStyle color="#000000" type="line" width="1.0"/>
          <y:NodeLabel alignment="center" autoSizePolicy="content" fontFamily="Arial" fontSize="13" fontStyle="plain" hasBackgroundColor="false" hasLineColor="false" height="18.5234375" horizontalTextPosition="center" iconTextGap="4" modelName="internal" modelPosition="c" textColor="#000000" verticalTextPosition="bottom" visible="true" width="101.51904296875" x="9.240478515625" y="0.73828125">ARNTL (BMAL1)</y:NodeLabel>
          <y:Shape type="roundrectangle"/>
        </y:ShapeNode>
      </data>
    </node>
    <node id="n5">
      <data key="d4"><![CDATA[http://www.ncbi.nlm.nih.gov/gene/9575]]></data>
      <data key="d6">
        <y:ShapeNode>
          <y:Geometry height="20.0" width="120.0" x="-2975.594823404471" y="4191.056216095496"/>
          <y:Fill color="#CCFFFF" transparent="false"/>
          <y:BorderStyle color="#000000" type="line" width="1.0"/>
          <y:NodeLabel alignment="center" autoSizePolicy="content" fontFamily="Arial" fontSize="13" fontStyle="plain" hasBackgroundColor="false" hasLineColor="false" height="18.5234375" horizontalTextPosition="center" iconTextGap="4" modelName="internal" modelPosition="c" textColor="#000000" verticalTextPosition="bottom" visible="true" width="48.7890625" x="35.60546875" y="0.73828125">CLOCK</y:NodeLabel>
          <y:Shape type="roundrectangle"/>
        </y:ShapeNode>
      </data>
    </node>
    <node id="n6">
      <data key="d4"><![CDATA[http://www.sciencedirect.com/science/article/pii/S1097276512007289]]></data>
      <data key="d5"><![CDATA[http://www.sciencedirect.com/science/article/pii/S1097276512007289

PER1 DBP etc early genes and Per2 crys are LATE genes
TIME DELAY THOUGHTS

http://jcs.biologists.org/content/123/20/3547

dimerise in cytoplasm and then immediate go to nucleus and there they recruit CBP etc
]]></data>
      <data key="d6">
        <y:ShapeNode>
          <y:Geometry height="40.0" width="140.0" x="-2914.4675505551777" y="3992.8843823910247"/>
          <y:Fill color="#FFFF99" transparent="false"/>
          <y:BorderStyle color="#000000" type="line" width="1.0"/>
          <y:NodeLabel alignment="center" autoSizePolicy="content" fontFamily="Arial Black" fontSize="13" fontStyle="plain" hasBackgroundColor="false" hasLineColor="false" height="40.6640625" horizontalTextPosition="center" iconTextGap="4" modelName="internal" modelPosition="c" textColor="#000000" verticalTextPosition="bottom" visible="true" width="57.44091796875" x="41.279541015625" y="-0.33203125">ARNTL:
CLOCK</y:NodeLabel>
          <y:Shape type="roundrectangle"/>
        </y:ShapeNode>
      </data>
    </node>
    <node id="n7">
      <data key="d6">
        <y:ShapeNode>
          <y:Geometry height="20.0" width="20.0" x="-2854.4675505551777" y="4062.8843823910247"/>
          <y:Fill color="#FFFF99" transparent="false"/>
          <y:BorderStyle color="#000000" type="line" width="1.0"/>
          <y:NodeLabel alignment="center" autoSizePolicy="node_width" fontFamily="Arial Black" fontSize="13" fontStyle="plain" hasBackgroundColor="false" hasLineColor="false" height="22.33203125" horizontalTextPosition="center" iconTextGap="4" modelName="internal" modelPosition="c" textColor="#000000" verticalTextPosition="bottom" visible="true" width="20.0" x="0.0" y="-1.166015625">B</y:NodeLabel>
          <y:Shape type="ellipse"/>
        </y:ShapeNode>
      </data>
    </node>
    <node id="n8">
      <data key="d4"><![CDATA[http://www.ncbi.nlm.nih.gov/gene/1407]]></data>
      <data key="d5"><![CDATA[http://www.sciencedirect.com/science/article/pii/S0092867410014376

DELAY COMPARED TO OTHER EBOX REG
]]></data>
      <data key="d6">
        <y:ShapeNode>
          <y:Geometry height="20.0" width="120.0" x="1338.9437456137273" y="3623.452711088852"/>
          <y:Fill color="#CCFFFF" transparent="false"/>
          <y:BorderStyle color="#000000" type="line" width="1.0"/>
          <y:NodeLabel alignment="center" autoSizePolicy="content" fontFamily="Arial" fontSize="13" fontStyle="plain" hasBackgroundColor="false" hasLineColor="false" height="18.5234375" horizontalTextPosition="center" iconTextGap="4" modelName="internal" modelPosition="c" textColor="#000000" verticalTextPosition="bottom" visible="true" width="38.67724609375" x="40.661376953125" y="0.73828125">CRY1</y:NodeLabel>
          <y:Shape type="roundrectangle"/>
        </y:ShapeNode>
      </data>
    </node>
    <node id="n9">
      <data key="d6">
        <y:ShapeNode>
          <y:Geometry height="20.0" width="120.0" x="-717.558321665267" y="4487.242293384996"/>
          <y:Fill color="#BAE0BA" transparent="false"/>
          <y:BorderStyle color="#000000" type="line" width="1.0"/>
          <y:NodeLabel alignment="center" autoSizePolicy="node_width" fontFamily="Arial" fontSize="13" fontStyle="plain" hasBackgroundColor="false" hasLineColor="false" height="18.5234375" horizontalTextPosition="center" iconTextGap="4" modelName="internal" modelPosition="c" textColor="#000000" verticalTextPosition="bottom" visible="true" width="123.91357421875" x="-1.956787109375" y="0.73828125">NR1D1 (REV-ERBa)</y:NodeLabel>
          <y:Shape type="rectangle"/>
        </y:ShapeNode>
      </data>
    </node>
    <node id="n10">
      <data key="d6">
        <y:ShapeNode>
          <y:Geometry height="20.0" width="120.0" x="-4358.293110860846" y="4218.3982223528255"/>
          <y:Fill color="#CCFFFF" transparent="false"/>
          <y:BorderStyle color="#000000" type="line" width="1.0"/>
          <y:NodeLabel alignment="center" autoSizePolicy="content" fontFamily="Arial" fontSize="13" fontStyle="plain" hasBackgroundColor="false" hasLineColor="false" height="18.5234375" horizontalTextPosition="center" iconTextGap="4" modelName="internal" modelPosition="c" textColor="#000000" verticalTextPosition="bottom" visible="true" width="41.55908203125" x="39.220458984375" y="0.73828125">RORA</y:NodeLabel>
          <y:Shape type="roundrectangle"/>
        </y:ShapeNode>
      </data>
    </node>
    <node id="n11">
      <data key="d4"><![CDATA[http://www.ncbi.nlm.nih.gov/gene/5187]]></data>
      <data key="d5"><![CDATA[http://www.jbc.org/content/286/9/7033.full
about per1 and per2 functional redundancy and complex formation etc
]]></data>
      <data key="d6">
        <y:ShapeNode>
          <y:Geometry height="20.0" width="120.0" x="1034.7246266979105" y="3204.8714571864966"/>
          <y:Fill color="#CCFFFF" transparent="false"/>
          <y:BorderStyle color="#000000" type="line" width="1.0"/>
          <y:NodeLabel alignment="center" autoSizePolicy="content" fontFamily="Arial" fontSize="13" fontStyle="plain" hasBackgroundColor="false" hasLineColor="false" height="18.5234375" horizontalTextPosition="center" iconTextGap="4" modelName="internal" modelPosition="c" textColor="#000000" verticalTextPosition="bottom" visible="true" width="37.9599609375" x="41.02001953125" y="0.73828125">PER1</y:NodeLabel>
          <y:Shape type="roundrectangle"/>
        </y:ShapeNode>
      </data>
    </node>
    <node id="n12">
      <data key="d4"/>
      <data key="d5"><![CDATA[http://www.sciencedirect.com/science/article/pii/S0896627306002674]]></data>
      <data key="d6">
        <y:ShapeNode>
          <y:Geometry height="20.0" width="120.0" x="-3441.354105766889" y="4775.503610626632"/>
          <y:Fill color="#BAE0BA" transparent="false"/>
          <y:BorderStyle color="#000000" type="line" width="1.0"/>
          <y:NodeLabel alignment="center" autoSizePolicy="node_width" fontFamily="Arial" fontSize="13" fontStyle="plain" hasBackgroundColor="false" hasLineColor="false" height="18.5234375" horizontalTextPosition="center" iconTextGap="4" modelName="internal" modelPosition="c" textColor="#000000" verticalTextPosition="bottom" visible="true" width="120.0" x="0.0" y="0.73828125">CLOCK</y:NodeLabel>
          <y:Shape type="rectangle"/>
        </y:ShapeNode>
      </data>
    </node>
    <node id="n13">
      <data key="d4"><![CDATA[https://www.ncbi.nlm.nih.gov/gene/4862]]></data>
      <data key="d6">
        <y:ShapeNode>
          <y:Geometry height="20.0" width="120.0" x="-3441.354105766889" y="4875.503610626632"/>
          <y:Fill color="#BAE0BA" transparent="false"/>
          <y:BorderStyle color="#000000" type="line" width="1.0"/>
          <y:NodeLabel alignment="center" autoSizePolicy="node_width" fontFamily="Arial" fontSize="13" fontStyle="plain" hasBackgroundColor="false" hasLineColor="false" height="18.5234375" horizontalTextPosition="center" iconTextGap="4" modelName="internal" modelPosition="c" textColor="#000000" verticalTextPosition="bottom" visible="true" width="120.0" x="0.0" y="0.73828125">NPAS2</y:NodeLabel>
          <y:Shape type="rectangle"/>
        </y:ShapeNode>
      </data>
    </node>
    <node id="n14">
      <data key="d6">
        <y:ShapeNode>
          <y:Geometry height="20.0" width="100.0" x="-3611.354105766889" y="4875.503610626632"/>
          <y:Fill color="#BAE0BA" transparent="false"/>
          <y:BorderStyle color="#000000" type="line" width="1.0"/>
          <y:NodeLabel alignment="center" autoSizePolicy="node_width" fontFamily="Arial" fontSize="13" fontStyle="plain" hasBackgroundColor="false" hasLineColor="false" height="18.5234375" horizontalTextPosition="center" iconTextGap="4" modelName="internal" modelPosition="c" textColor="#000000" verticalTextPosition="bottom" visible="true" width="100.0" x="0.0" y="0.73828125">RRE</y:NodeLabel>
          <y:Shape type="parallelogram"/>
        </y:ShapeNode>
      </data>
    </node>
    <node id="n15">
      <data key="d6">
        <y:ShapeNode>
          <y:Geometry height="20.0" width="100.0" x="-1033.3179019481013" y="4487.242293384996"/>
          <y:Fill color="#BAE0BA" transparent="false"/>
          <y:BorderStyle color="#000000" type="line" width="1.0"/>
          <y:NodeLabel alignment="center" autoSizePolicy="node_width" fontFamily="Arial" fontSize="13" fontStyle="plain" hasBackgroundColor="false" hasLineColor="false" height="18.5234375" horizontalTextPosition="center" iconTextGap="4" modelName="internal" modelPosition="c" textColor="#000000" verticalTextPosition="bottom" visible="true" width="100.0" x="0.0" y="0.73828125">E-BOX</y:NodeLabel>
          <y:Shape type="parallelogram"/>
        </y:ShapeNode>
      </data>
    </node>
    <node id="n16">
      <data key="d4"><![CDATA[http://www.ncbi.nlm.nih.gov/gene/2033]]></data>
      <data key="d6">
        <y:ShapeNode>
          <y:Geometry height="20.0" width="120.0" x="-4568.237228336624" y="4861.890728016856"/>
          <y:Fill color="#CCFFFF" transparent="false"/>
          <y:BorderStyle color="#000000" type="line" width="1.0"/>
          <y:NodeLabel alignment="center" autoSizePolicy="content" fontFamily="Arial" fontSize="13" fontStyle="plain" hasBackgroundColor="false" hasLineColor="false" height="18.5234375" horizontalTextPosition="center" iconTextGap="4" modelName="internal" modelPosition="c" textColor="#000000" verticalTextPosition="bottom" visible="true" width="43.03173828125" x="38.484130859375" y="0.73828125">EP300</y:NodeLabel>
          <y:Shape type="roundrectangle"/>
        </y:ShapeNode>
      </data>
    </node>
    <node id="n17">
      <data key="d4"><![CDATA[http://www.ncbi.nlm.nih.gov/gene/5468]]></data>
      <data key="d6">
        <y:ShapeNode>
          <y:Geometry height="20.0" width="120.0" x="-4568.237228336622" y="4718.268519365453"/>
          <y:Fill color="#CCFFFF" transparent="false"/>
          <y:BorderStyle color="#000000" type="line" width="1.0"/>
          <y:NodeLabel alignment="center" autoSizePolicy="content" fontFamily="Arial" fontSize="13" fontStyle="plain" hasBackgroundColor="false" hasLineColor="false" height="18.5234375" horizontalTextPosition="center" iconTextGap="4" modelName="internal" modelPosition="c" textColor="#000000" verticalTextPosition="bottom" visible="true" width="78.41357421875" x="20.793212890625" y="0.73828125">PPARGC1A </y:NodeLabel>
          <y:Shape type="roundrectangle"/>
        </y:ShapeNode>
      </data>
    </node>
    <node id="n18">
      <data key="d4"><![CDATA[http://www.ncbi.nlm.nih.gov/gene/8204]]></data>
      <data key="d6">
        <y:ShapeNode>
          <y:Geometry height="20.0" width="120.0" x="-4568.237228336622" y="4792.579623691155"/>
          <y:Fill color="#CCFFFF" transparent="false"/>
          <y:BorderStyle color="#000000" type="line" width="1.0"/>
          <y:NodeLabel alignment="center" autoSizePolicy="content" fontFamily="Arial" fontSize="13" fontStyle="plain" hasBackgroundColor="false" hasLineColor="false" height="18.5234375" horizontalTextPosition="center" iconTextGap="4" modelName="internal" modelPosition="c" textColor="#000000" verticalTextPosition="bottom" visible="true" width="42.2890625" x="38.85546875" y="0.73828125">NRIP1</y:NodeLabel>
          <y:Shape type="roundrectangle"/>
        </y:ShapeNode>
      </data>
    </node>
    <node id="n19">
      <data key="d6">
        <y:ShapeNode>
          <y:Geometry height="40.0" width="140.0" x="-4127.91249778077" y="4733.268519365453"/>
          <y:Fill color="#FFFF99" transparent="false"/>
          <y:BorderStyle color="#000000" type="line" width="1.0"/>
          <y:NodeLabel alignment="center" autoSizePolicy="content" fontFamily="Arial Black" fontSize="13" fontStyle="plain" hasBackgroundColor="false" hasLineColor="false" height="40.6640625" horizontalTextPosition="center" iconTextGap="4" modelName="internal" modelPosition="c" textColor="#000000" verticalTextPosition="bottom" visible="true" width="121.0" x="9.5" y="-0.33203125">RORA:EP300:
PPARG1A:NRIP1</y:NodeLabel>
          <y:Shape type="roundrectangle"/>
        </y:ShapeNode>
      </data>
    </node>
    <node id="n20">
      <data key="d6">
        <y:ShapeNode>
          <y:Geometry height="20.0" width="20.0" x="-4289.153885049736" y="4743.268519365453"/>
          <y:Fill color="#FFFF99" transparent="false"/>
          <y:BorderStyle color="#000000" type="line" width="1.0"/>
          <y:NodeLabel alignment="center" autoSizePolicy="node_width" fontFamily="Arial Black" fontSize="13" fontStyle="plain" hasBackgroundColor="false" hasLineColor="false" height="22.33203125" horizontalTextPosition="center" iconTextGap="4" modelName="internal" modelPosition="c" textColor="#000000" verticalTextPosition="bottom" visible="true" width="20.0" x="0.0" y="-1.166015625">B</y:NodeLabel>
          <y:Shape type="ellipse"/>
        </y:ShapeNode>
      </data>
    </node>
    <node id="n21">
      <data key="d4"/>
      <data key="d6">
        <y:ShapeNode>
          <y:Geometry height="15.0" width="15.0" x="1434.4071891250276" y="3019.4214016844944"/>
          <y:Fill color="#000000" color2="#000000" transparent="false"/>
          <y:BorderStyle color="#000000" type="line" width="1.0"/>
          <y:NodeLabel alignment="center" autoSizePolicy="content" fontFamily="Dialog" fontSize="12" fontStyle="plain" hasBackgroundColor="false" hasLineColor="false" hasText="false" height="4.0" horizontalTextPosition="center" iconTextGap="4" modelName="internal" modelPosition="c" textColor="#000000" verticalTextPosition="bottom" visible="true" width="4.0" x="5.5" y="5.5"/>
          <y:Shape type="diamond"/>
        </y:ShapeNode>
      </data>
    </node>
    <node id="n22">
      <data key="d4"/>
      <data key="d5"><![CDATA[http://www.nature.com/nrc/journal/v3/n5/fig_tab/nrc1072_F1.html

http://journals.plos.org/plosone/article?id=10.1371/journal.pone.0010303

http://mcb.asm.org/content/22/6/1693.full
]]></data>
      <data key="d6">
        <y:ShapeNode>
          <y:Geometry height="20.0" width="120.0" x="1381.9071891250276" y="2888.432858306949"/>
          <y:Fill color="#CCFFFF" transparent="false"/>
          <y:BorderStyle color="#000000" type="line" width="1.0"/>
          <y:NodeLabel alignment="center" autoSizePolicy="content" fontFamily="Arial" fontSize="13" fontStyle="plain" hasBackgroundColor="false" hasLineColor="false" height="18.5234375" horizontalTextPosition="center" iconTextGap="4" modelName="internal" modelPosition="c" textColor="#000000" verticalTextPosition="bottom" visible="true" width="76.24267578125" x="21.878662109375" y="0.73828125">CSNK1D [P]</y:NodeLabel>
          <y:Shape type="roundrectangle"/>
        </y:ShapeNode>
      </data>
    </node>
    <node id="n23">
      <data key="d4"><![CDATA[http://genesdev.cshlp.org/content/26/7/657.full.pdf]]></data>
      <data key="d5"><![CDATA[NR1D2 and NR1D1 have redundant functions in the clock so only NR1D1 is shown here]]></data>
      <data key="d6">
        <y:ShapeNode>
          <y:Geometry height="20.0" width="132.63257439452354" x="-370.9765382137523" y="2533.769093934222"/>
          <y:Fill color="#CCFFFF" transparent="false"/>
          <y:BorderStyle color="#000000" type="line" width="1.0"/>
          <y:NodeLabel alignment="center" autoSizePolicy="content" fontFamily="Arial" fontSize="13" fontStyle="plain" hasBackgroundColor="false" hasLineColor="false" height="18.5234375" horizontalTextPosition="center" iconTextGap="4" modelName="internal" modelPosition="c" textColor="#000000" verticalTextPosition="bottom" visible="true" width="123.91357421875" x="4.359500087886772" y="0.73828125">NR1D1 (REV-ERBa)</y:NodeLabel>
          <y:Shape type="roundrectangle"/>
        </y:ShapeNode>
      </data>
    </node>
    <node id="n24">
      <data key="d6">
        <y:ShapeNode>
          <y:Geometry height="20.0" width="100.0" x="-3611.354105766889" y="4775.503610626632"/>
          <y:Fill color="#BAE0BA" transparent="false"/>
          <y:BorderStyle color="#000000" type="line" width="1.0"/>
          <y:NodeLabel alignment="center" autoSizePolicy="node_width" fontFamily="Arial" fontSize="13" fontStyle="plain" hasBackgroundColor="false" hasLineColor="false" height="18.5234375" horizontalTextPosition="center" iconTextGap="4" modelName="internal" modelPosition="c" textColor="#000000" verticalTextPosition="bottom" visible="true" width="100.0" x="0.0" y="0.73828125">RRE</y:NodeLabel>
          <y:Shape type="parallelogram"/>
        </y:ShapeNode>
      </data>
    </node>
    <node id="n25">
      <data key="d4"><![CDATA[http://www.ncbi.nlm.nih.gov/gene/5187]]></data>
      <data key="d5"><![CDATA[http://www.jbc.org/content/286/9/7033.full
about per1 and per2 functional redundancy and complex formation etc
]]></data>
      <data key="d6">
        <y:ShapeNode>
          <y:Geometry height="20.0" width="120.0" x="1340.2161931569206" y="3204.8714571864966"/>
          <y:Fill color="#CCFFFF" transparent="false"/>
          <y:BorderStyle color="#000000" type="line" width="1.0"/>
          <y:NodeLabel alignment="center" autoSizePolicy="content" fontFamily="Arial" fontSize="13" fontStyle="plain" hasBackgroundColor="false" hasLineColor="false" height="18.5234375" horizontalTextPosition="center" iconTextGap="4" modelName="internal" modelPosition="c" textColor="#000000" verticalTextPosition="bottom" visible="true" width="57.46630859375" x="31.266845703125" y="0.73828125">PER1 [P]</y:NodeLabel>
          <y:Shape type="roundrectangle"/>
        </y:ShapeNode>
      </data>
    </node>
    <node id="n26">
      <data key="d6">
        <y:ShapeNode>
          <y:Geometry height="20.0" width="20.0" x="1237.4704099274154" y="3204.8714571864966"/>
          <y:Fill color="#F0FFFF" transparent="false"/>
          <y:BorderStyle color="#000000" type="line" width="1.0"/>
          <y:NodeLabel alignment="center" autoSizePolicy="node_width" fontFamily="Arial Black" fontSize="13" fontStyle="plain" hasBackgroundColor="false" hasLineColor="false" height="22.33203125" horizontalTextPosition="center" iconTextGap="4" modelName="internal" modelPosition="c" textColor="#000000" verticalTextPosition="bottom" visible="true" width="20.0" x="0.0" y="-1.166015625">P</y:NodeLabel>
          <y:Shape type="ellipse"/>
        </y:ShapeNode>
      </data>
    </node>
    <node id="n27">
      <data key="d4"><![CDATA[http://www.ncbi.nlm.nih.gov/gene/5187]]></data>
      <data key="d5"><![CDATA[http://www.jbc.org/content/286/9/7033.full
about per1 and per2 functional redundancy and complex formation etc
]]></data>
      <data key="d6">
        <y:ShapeNode>
          <y:Geometry height="20.0" width="120.0" x="1034.7246266979105" y="3305.699938430913"/>
          <y:Fill color="#CCFFFF" transparent="false"/>
          <y:BorderStyle color="#000000" type="line" width="1.0"/>
          <y:NodeLabel alignment="center" autoSizePolicy="content" fontFamily="Arial" fontSize="13" fontStyle="plain" hasBackgroundColor="false" hasLineColor="false" height="18.5234375" horizontalTextPosition="center" iconTextGap="4" modelName="internal" modelPosition="c" textColor="#000000" verticalTextPosition="bottom" visible="true" width="37.9599609375" x="41.02001953125" y="0.73828125">PER2</y:NodeLabel>
          <y:Shape type="roundrectangle"/>
        </y:ShapeNode>
      </data>
    </node>
    <node id="n28">
      <data key="d4"><![CDATA[http://www.ncbi.nlm.nih.gov/gene/5187]]></data>
      <data key="d5"><![CDATA[http://www.jbc.org/content/286/9/7033.full
about per1 and per2 functional redundancy and complex formation etc
]]></data>
      <data key="d6">
        <y:ShapeNode>
          <y:Geometry height="20.0" width="120.0" x="1338.9437456137273" y="3532.3569009197454"/>
          <y:Fill color="#CCFFFF" transparent="false"/>
          <y:BorderStyle color="#000000" type="line" width="1.0"/>
          <y:NodeLabel alignment="center" autoSizePolicy="content" fontFamily="Arial" fontSize="13" fontStyle="plain" hasBackgroundColor="false" hasLineColor="false" height="18.5234375" horizontalTextPosition="center" iconTextGap="4" modelName="internal" modelPosition="c" textColor="#000000" verticalTextPosition="bottom" visible="true" width="38.67724609375" x="40.661376953125" y="0.73828125">CRY2</y:NodeLabel>
          <y:Shape type="roundrectangle"/>
        </y:ShapeNode>
      </data>
    </node>
    <node id="n29">
      <data key="d6">
        <y:ShapeNode>
          <y:Geometry height="20.0" width="20.0" x="1688.9174783262663" y="3294.019881723001"/>
          <y:Fill color="#FFFF99" transparent="false"/>
          <y:BorderStyle color="#000000" type="line" width="1.0"/>
          <y:NodeLabel alignment="center" autoSizePolicy="node_width" fontFamily="Arial Black" fontSize="13" fontStyle="plain" hasBackgroundColor="false" hasLineColor="false" height="22.33203125" horizontalTextPosition="center" iconTextGap="4" modelName="internal" modelPosition="c" textColor="#000000" verticalTextPosition="bottom" visible="true" width="20.0" x="0.0" y="-1.166015625">B</y:NodeLabel>
          <y:Shape type="ellipse"/>
        </y:ShapeNode>
      </data>
    </node>
    <node id="n30">
      <data key="d6">
        <y:ShapeNode>
          <y:Geometry height="20.0" width="20.0" x="1237.4704099274154" y="3305.699938430913"/>
          <y:Fill color="#F0FFFF" transparent="false"/>
          <y:BorderStyle color="#000000" type="line" width="1.0"/>
          <y:NodeLabel alignment="center" autoSizePolicy="node_width" fontFamily="Arial Black" fontSize="13" fontStyle="plain" hasBackgroundColor="false" hasLineColor="false" height="22.33203125" horizontalTextPosition="center" iconTextGap="4" modelName="internal" modelPosition="c" textColor="#000000" verticalTextPosition="bottom" visible="true" width="20.0" x="0.0" y="-1.166015625">P</y:NodeLabel>
          <y:Shape type="ellipse"/>
        </y:ShapeNode>
      </data>
    </node>
    <node id="n31">
      <data key="d4"><![CDATA[http://www.ncbi.nlm.nih.gov/gene/5187]]></data>
      <data key="d5"><![CDATA[http://www.jbc.org/content/286/9/7033.full
about per1 and per2 functional redundancy and complex formation etc
]]></data>
      <data key="d6">
        <y:ShapeNode>
          <y:Geometry height="20.0" width="120.0" x="1340.2161931569206" y="3305.699938430913"/>
          <y:Fill color="#CCFFFF" transparent="false"/>
          <y:BorderStyle color="#000000" type="line" width="1.0"/>
          <y:NodeLabel alignment="center" autoSizePolicy="content" fontFamily="Arial" fontSize="13" fontStyle="plain" hasBackgroundColor="false" hasLineColor="false" height="18.5234375" horizontalTextPosition="center" iconTextGap="4" modelName="internal" modelPosition="c" textColor="#000000" verticalTextPosition="bottom" visible="true" width="57.46630859375" x="31.266845703125" y="0.73828125">PER2 [P]</y:NodeLabel>
          <y:Shape type="roundrectangle"/>
        </y:ShapeNode>
      </data>
    </node>
    <node id="n32">
      <data key="d6">
        <y:ShapeNode>
          <y:Geometry height="20.0" width="20.0" x="1390.2161931569206" y="3266.4878240099897"/>
          <y:Fill color="#FFFFFF" transparent="false"/>
          <y:BorderStyle color="#000000" type="line" width="1.0"/>
          <y:NodeLabel alignment="center" autoSizePolicy="node_width" fontFamily="Arial Black" fontSize="30" fontStyle="plain" hasBackgroundColor="false" hasLineColor="false" height="46.3046875" horizontalTextPosition="center" iconTextGap="4" modelName="internal" modelPosition="c" textColor="#000000" verticalTextPosition="bottom" visible="true" width="20.0" x="0.0" y="-13.15234375">/</y:NodeLabel>
          <y:Shape type="ellipse"/>
        </y:ShapeNode>
      </data>
    </node>
    <node id="n33">
      <data key="d6">
        <y:ShapeNode>
          <y:Geometry height="20.0" width="20.0" x="1688.9174783262663" y="3653.452711088852"/>
          <y:Fill color="#FFFF99" transparent="false"/>
          <y:BorderStyle color="#000000" type="line" width="1.0"/>
          <y:NodeLabel alignment="center" autoSizePolicy="node_width" fontFamily="Arial Black" fontSize="13" fontStyle="plain" hasBackgroundColor="false" hasLineColor="false" height="22.33203125" horizontalTextPosition="center" iconTextGap="4" modelName="internal" modelPosition="c" textColor="#000000" verticalTextPosition="bottom" visible="true" width="20.0" x="0.0" y="-1.166015625">B</y:NodeLabel>
          <y:Shape type="ellipse"/>
        </y:ShapeNode>
      </data>
    </node>
    <node id="n34">
      <data key="d6">
        <y:ShapeNode>
          <y:Geometry height="20.0" width="20.0" x="1688.9174783262663" y="3563.594503747392"/>
          <y:Fill color="#FFFF99" transparent="false"/>
          <y:BorderStyle color="#000000" type="line" width="1.0"/>
          <y:NodeLabel alignment="center" autoSizePolicy="node_width" fontFamily="Arial Black" fontSize="13" fontStyle="plain" hasBackgroundColor="false" hasLineColor="false" height="22.33203125" horizontalTextPosition="center" iconTextGap="4" modelName="internal" modelPosition="c" textColor="#000000" verticalTextPosition="bottom" visible="true" width="20.0" x="0.0" y="-1.166015625">B</y:NodeLabel>
          <y:Shape type="ellipse"/>
        </y:ShapeNode>
      </data>
    </node>
    <node id="n35">
      <data key="d6">
        <y:ShapeNode>
          <y:Geometry height="40.0" width="200.0" x="1849.3817808938572" y="3284.019881723001"/>
          <y:Fill color="#FFFF99" transparent="false"/>
          <y:BorderStyle color="#000000" type="line" width="1.0"/>
          <y:NodeLabel alignment="center" autoSizePolicy="content" fontFamily="Arial Black" fontSize="13" fontStyle="plain" hasBackgroundColor="false" hasLineColor="false" height="22.33203125" horizontalTextPosition="center" iconTextGap="4" modelName="internal" modelPosition="c" textColor="#000000" verticalTextPosition="bottom" visible="true" width="199.72998046875" x="0.135009765625" y="8.833984375">CRY2:PER2 [P]:CSKN1A/D/E</y:NodeLabel>
          <y:Shape type="roundrectangle"/>
        </y:ShapeNode>
      </data>
    </node>
    <node id="n36">
      <data key="d6">
        <y:ShapeNode>
          <y:Geometry height="40.0" width="200.0" x="1849.3817808938572" y="3643.4527110888557"/>
          <y:Fill color="#FFFF99" transparent="false"/>
          <y:BorderStyle color="#000000" type="line" width="1.0"/>
          <y:NodeLabel alignment="center" autoSizePolicy="content" fontFamily="Arial Black" fontSize="13" fontStyle="plain" hasBackgroundColor="false" hasLineColor="false" height="22.33203125" horizontalTextPosition="center" iconTextGap="4" modelName="internal" modelPosition="c" textColor="#000000" verticalTextPosition="bottom" visible="true" width="199.72998046875" x="0.135009765625" y="8.833984375">CRY1:PER2 [P]:CSKN1A/D/E</y:NodeLabel>
          <y:Shape type="roundrectangle"/>
        </y:ShapeNode>
      </data>
    </node>
    <node id="n37">
      <data key="d6">
        <y:ShapeNode>
          <y:Geometry height="40.0" width="200.0" x="1849.3817808938572" y="3553.594503747392"/>
          <y:Fill color="#FFFF99" transparent="false"/>
          <y:BorderStyle color="#000000" type="line" width="1.0"/>
          <y:NodeLabel alignment="center" autoSizePolicy="content" fontFamily="Arial Black" fontSize="13" fontStyle="plain" hasBackgroundColor="false" hasLineColor="false" height="22.33203125" horizontalTextPosition="center" iconTextGap="4" modelName="internal" modelPosition="c" textColor="#000000" verticalTextPosition="bottom" visible="true" width="199.72998046875" x="0.135009765625" y="8.833984375">CRY2:PER1 [P]:CSKN1A/D/E</y:NodeLabel>
          <y:Shape type="roundrectangle"/>
        </y:ShapeNode>
      </data>
    </node>
    <node id="n38">
      <data key="d6">
        <y:ShapeNode>
          <y:Geometry height="20.0" width="120.0" x="-4574.492016021573" y="4418.532348747852"/>
          <y:Fill color="#BAE0BA" transparent="false"/>
          <y:BorderStyle color="#000000" type="line" width="1.0"/>
          <y:NodeLabel alignment="center" autoSizePolicy="node_width" fontFamily="Arial" fontSize="13" fontStyle="plain" hasBackgroundColor="false" hasLineColor="false" height="18.5234375" horizontalTextPosition="center" iconTextGap="4" modelName="internal" modelPosition="c" textColor="#000000" verticalTextPosition="bottom" visible="true" width="120.0" x="0.0" y="0.73828125">RORA</y:NodeLabel>
          <y:Shape type="rectangle"/>
        </y:ShapeNode>
      </data>
    </node>
    <node id="n39">
      <data key="d6">
        <y:ShapeNode>
          <y:Geometry height="20.0" width="120.0" x="-4275.382247852343" y="4619.67032141071"/>
          <y:Fill color="#CCFFFF" transparent="false"/>
          <y:BorderStyle color="#000000" type="line" width="1.0"/>
          <y:NodeLabel alignment="center" autoSizePolicy="content" fontFamily="Arial" fontSize="13" fontStyle="plain" hasBackgroundColor="false" hasLineColor="false" height="18.5234375" horizontalTextPosition="center" iconTextGap="4" modelName="internal" modelPosition="c" textColor="#000000" verticalTextPosition="bottom" visible="true" width="41.55908203125" x="39.220458984375" y="0.73828125">RORA</y:NodeLabel>
          <y:Shape type="roundrectangle"/>
        </y:ShapeNode>
      </data>
    </node>
    <node id="n40">
      <data key="d6">
        <y:ShapeNode>
          <y:Geometry height="20.0" width="20.0" x="1390.2161931569206" y="3167.426934039904"/>
          <y:Fill color="#FFFFFF" transparent="false"/>
          <y:BorderStyle color="#000000" type="line" width="1.0"/>
          <y:NodeLabel alignment="center" autoSizePolicy="node_width" fontFamily="Arial Black" fontSize="30" fontStyle="plain" hasBackgroundColor="false" hasLineColor="false" height="46.3046875" horizontalTextPosition="center" iconTextGap="4" modelName="internal" modelPosition="c" textColor="#000000" verticalTextPosition="bottom" visible="true" width="20.0" x="0.0" y="-13.15234375">/</y:NodeLabel>
          <y:Shape type="ellipse"/>
        </y:ShapeNode>
      </data>
    </node>
    <node id="n41">
      <data key="d4"/>
      <data key="d6">
        <y:ShapeNode>
          <y:Geometry height="15.0" width="15.0" x="1486.3557169629237" y="3534.8569009197454"/>
          <y:Fill color="#000000" color2="#000000" transparent="false"/>
          <y:BorderStyle color="#000000" type="line" width="1.0"/>
          <y:NodeLabel alignment="center" autoSizePolicy="content" fontFamily="Dialog" fontSize="12" fontStyle="plain" hasBackgroundColor="false" hasLineColor="false" hasText="false" height="4.0" horizontalTextPosition="center" iconTextGap="4" modelName="internal" modelPosition="c" textColor="#000000" verticalTextPosition="bottom" visible="true" width="4.0" x="5.5" y="5.5"/>
          <y:Shape type="diamond"/>
        </y:ShapeNode>
      </data>
    </node>
    <node id="n42">
      <data key="d4"/>
      <data key="d6">
        <y:ShapeNode>
          <y:Geometry height="15.0" width="15.0" x="1486.3557169629237" y="3625.952711088852"/>
          <y:Fill color="#000000" color2="#000000" transparent="false"/>
          <y:BorderStyle color="#000000" type="line" width="1.0"/>
          <y:NodeLabel alignment="center" autoSizePolicy="content" fontFamily="Dialog" fontSize="12" fontStyle="plain" hasBackgroundColor="false" hasLineColor="false" hasText="false" height="4.0" horizontalTextPosition="center" iconTextGap="4" modelName="internal" modelPosition="c" textColor="#000000" verticalTextPosition="bottom" visible="true" width="4.0" x="5.5" y="5.5"/>
          <y:Shape type="diamond"/>
        </y:ShapeNode>
      </data>
    </node>
    <node id="n43">
      <data key="d4"/>
      <data key="d6">
        <y:ShapeNode>
          <y:Geometry height="15.0" width="15.0" x="1492.7161931569206" y="3207.3714571864966"/>
          <y:Fill color="#000000" color2="#000000" transparent="false"/>
          <y:BorderStyle color="#000000" type="line" width="1.0"/>
          <y:NodeLabel alignment="center" autoSizePolicy="content" fontFamily="Dialog" fontSize="12" fontStyle="plain" hasBackgroundColor="false" hasLineColor="false" hasText="false" height="4.0" horizontalTextPosition="center" iconTextGap="4" modelName="internal" modelPosition="c" textColor="#000000" verticalTextPosition="bottom" visible="true" width="4.0" x="5.5" y="5.5"/>
          <y:Shape type="diamond"/>
        </y:ShapeNode>
      </data>
    </node>
    <node id="n44">
      <data key="d4"/>
      <data key="d6">
        <y:ShapeNode>
          <y:Geometry height="15.0" width="15.0" x="1492.7161931569206" y="3308.199938430913"/>
          <y:Fill color="#000000" color2="#000000" transparent="false"/>
          <y:BorderStyle color="#000000" type="line" width="1.0"/>
          <y:NodeLabel alignment="center" autoSizePolicy="content" fontFamily="Dialog" fontSize="12" fontStyle="plain" hasBackgroundColor="false" hasLineColor="false" hasText="false" height="4.0" horizontalTextPosition="center" iconTextGap="4" modelName="internal" modelPosition="c" textColor="#000000" verticalTextPosition="bottom" visible="true" width="4.0" x="5.5" y="5.5"/>
          <y:Shape type="diamond"/>
        </y:ShapeNode>
      </data>
    </node>
    <node id="n45">
      <data key="d6">
        <y:ShapeNode>
          <y:Geometry height="20.0" width="20.0" x="1084.7246266979105" y="3146.2212307780137"/>
          <y:Fill color="#F0FFFF" transparent="false"/>
          <y:BorderStyle color="#000000" type="line" width="1.0"/>
          <y:NodeLabel alignment="center" autoSizePolicy="node_width" fontFamily="Arial Black" fontSize="12" fontStyle="plain" hasBackgroundColor="false" hasLineColor="false" height="20.921875" horizontalTextPosition="center" iconTextGap="4" modelName="internal" modelPosition="c" textColor="#000000" verticalTextPosition="bottom" visible="true" width="20.0" x="0.0" y="-0.4609375">-P</y:NodeLabel>
          <y:Shape type="ellipse"/>
        </y:ShapeNode>
      </data>
    </node>
    <node id="n46">
      <data key="d6">
        <y:ShapeNode>
          <y:Geometry height="20.0" width="20.0" x="1084.7246266979105" y="3234.8714571864966"/>
          <y:Fill color="#F0FFFF" transparent="false"/>
          <y:BorderStyle color="#000000" type="line" width="1.0"/>
          <y:NodeLabel alignment="center" autoSizePolicy="node_width" fontFamily="Arial Black" fontSize="12" fontStyle="plain" hasBackgroundColor="false" hasLineColor="false" height="20.921875" horizontalTextPosition="center" iconTextGap="4" modelName="internal" modelPosition="c" textColor="#000000" verticalTextPosition="bottom" visible="true" width="20.0" x="0.0" y="-0.4609375">-P</y:NodeLabel>
          <y:Shape type="ellipse"/>
        </y:ShapeNode>
      </data>
    </node>
    <node id="n47">
      <data key="d4"/>
      <data key="d6">
        <y:ShapeNode>
          <y:Geometry height="15.0" width="15.0" x="960.2206447243716" y="3095.683232387286"/>
          <y:Fill color="#000000" color2="#000000" transparent="false"/>
          <y:BorderStyle color="#000000" type="line" width="1.0"/>
          <y:NodeLabel alignment="center" autoSizePolicy="content" fontFamily="Dialog" fontSize="12" fontStyle="plain" hasBackgroundColor="false" hasLineColor="false" hasText="false" height="4.0" horizontalTextPosition="center" iconTextGap="4" modelName="internal" modelPosition="c" textColor="#000000" verticalTextPosition="bottom" visible="true" width="4.0" x="5.5" y="5.5"/>
          <y:Shape type="diamond"/>
        </y:ShapeNode>
      </data>
    </node>
    <node id="n48">
      <data key="d4"/>
      <data key="d5"><![CDATA[check whether it actually inhibits CK1d/e or it rather just dephosphorylates what they have already phosphorylated]]></data>
      <data key="d6">
        <y:ShapeNode>
          <y:Geometry height="40.0" width="140.0" x="782.7834783895037" y="3083.183232387286"/>
          <y:Fill color="#FFFF99" transparent="false"/>
          <y:BorderStyle color="#000000" type="line" width="1.0"/>
          <y:NodeLabel alignment="center" autoSizePolicy="content" fontFamily="Arial" fontSize="13" fontStyle="plain" hasBackgroundColor="false" hasLineColor="false" height="33.046875" horizontalTextPosition="center" iconTextGap="4" modelName="internal" modelPosition="c" textColor="#000000" verticalTextPosition="bottom" visible="true" width="113.8271484375" x="13.08642578125" y="3.4765625">PPP1CA:PPP1CB:
PPP1CC (PP1)</y:NodeLabel>
          <y:Shape type="roundrectangle"/>
        </y:ShapeNode>
      </data>
    </node>
    <node id="n49">
      <data key="d6">
        <y:ShapeNode>
          <y:Geometry height="20.0" width="120.0" x="-3241.354105766889" y="4875.503610626632"/>
          <y:Fill color="#C0C0C0" transparent="false"/>
          <y:BorderStyle color="#000000" type="line" width="1.0"/>
          <y:NodeLabel alignment="center" autoSizePolicy="node_width" fontFamily="Arial" fontSize="13" fontStyle="plain" hasBackgroundColor="false" hasLineColor="false" height="18.5234375" horizontalTextPosition="center" iconTextGap="4" modelName="internal" modelPosition="c" textColor="#000000" verticalTextPosition="bottom" visible="true" width="120.0" x="0.0" y="0.73828125">NPAS2 [mRNA]</y:NodeLabel>
          <y:Shape type="parallelogram"/>
        </y:ShapeNode>
      </data>
    </node>
    <node id="n50">
      <data key="d6">
        <y:ShapeNode>
          <y:Geometry height="20.0" width="120.0" x="-3241.354105766889" y="4775.503610626632"/>
          <y:Fill color="#C0C0C0" transparent="false"/>
          <y:BorderStyle color="#000000" type="line" width="1.0"/>
          <y:NodeLabel alignment="center" autoSizePolicy="node_width" fontFamily="Arial" fontSize="13" fontStyle="plain" hasBackgroundColor="false" hasLineColor="false" height="18.5234375" horizontalTextPosition="center" iconTextGap="4" modelName="internal" modelPosition="c" textColor="#000000" verticalTextPosition="bottom" visible="true" width="120.0" x="0.0" y="0.73828125">CLOCK [mRNA]</y:NodeLabel>
          <y:Shape type="parallelogram"/>
        </y:ShapeNode>
      </data>
    </node>
    <node id="n51">
      <data key="d4"><![CDATA[https://www.ncbi.nlm.nih.gov/gene/1408]]></data>
      <data key="d6">
        <y:ShapeNode>
          <y:Geometry height="20.0" width="120.0" x="-717.558321665267" y="5551.978186626064"/>
          <y:Fill color="#BAE0BA" transparent="false"/>
          <y:BorderStyle color="#000000" type="line" width="1.0"/>
          <y:NodeLabel alignment="center" autoSizePolicy="node_width" fontFamily="Arial" fontSize="13" fontStyle="plain" hasBackgroundColor="false" hasLineColor="false" height="18.5234375" horizontalTextPosition="center" iconTextGap="4" modelName="internal" modelPosition="c" textColor="#000000" verticalTextPosition="bottom" visible="true" width="120.0" x="0.0" y="0.73828125">CRY2</y:NodeLabel>
          <y:Shape type="rectangle"/>
        </y:ShapeNode>
      </data>
    </node>
    <node id="n52">
      <data key="d4"><![CDATA[https://www.ncbi.nlm.nih.gov/gene/8864]]></data>
      <data key="d6">
        <y:ShapeNode>
          <y:Geometry height="20.0" width="120.0" x="-717.558321665267" y="4847.801704009862"/>
          <y:Fill color="#BAE0BA" transparent="false"/>
          <y:BorderStyle color="#000000" type="line" width="1.0"/>
          <y:NodeLabel alignment="center" autoSizePolicy="node_width" fontFamily="Arial" fontSize="13" fontStyle="plain" hasBackgroundColor="false" hasLineColor="false" height="18.5234375" horizontalTextPosition="center" iconTextGap="4" modelName="internal" modelPosition="c" textColor="#000000" verticalTextPosition="bottom" visible="true" width="120.0" x="0.0" y="0.73828125">PER2</y:NodeLabel>
          <y:Shape type="rectangle"/>
        </y:ShapeNode>
      </data>
    </node>
    <node id="n53">
      <data key="d4"><![CDATA[https://www.ncbi.nlm.nih.gov/gene/1407]]></data>
      <data key="d5"><![CDATA[http://science.sciencemag.org.ezproxy.is.ed.ac.uk/content/286/5449/2531.full

]]></data>
      <data key="d6">
        <y:ShapeNode>
          <y:Geometry height="20.0" width="120.0" x="-720.3737146095267" y="5636.190006252278"/>
          <y:Fill color="#BAE0BA" transparent="false"/>
          <y:BorderStyle color="#000000" type="line" width="1.0"/>
          <y:NodeLabel alignment="center" autoSizePolicy="node_width" fontFamily="Arial" fontSize="13" fontStyle="plain" hasBackgroundColor="false" hasLineColor="false" height="18.5234375" horizontalTextPosition="center" iconTextGap="4" modelName="internal" modelPosition="c" textColor="#000000" verticalTextPosition="bottom" visible="true" width="120.0" x="0.0" y="0.73828125">CRY1</y:NodeLabel>
          <y:Shape type="rectangle"/>
        </y:ShapeNode>
      </data>
    </node>
    <node id="n54">
      <data key="d4"><![CDATA[https://www.ncbi.nlm.nih.gov/gene/5187]]></data>
      <data key="d6">
        <y:ShapeNode>
          <y:Geometry height="20.0" width="120.0" x="-717.558321665267" y="4722.80170400986"/>
          <y:Fill color="#BAE0BA" transparent="false"/>
          <y:BorderStyle color="#000000" type="line" width="1.0"/>
          <y:NodeLabel alignment="center" autoSizePolicy="node_width" fontFamily="Arial" fontSize="13" fontStyle="plain" hasBackgroundColor="false" hasLineColor="false" height="18.5234375" horizontalTextPosition="center" iconTextGap="4" modelName="internal" modelPosition="c" textColor="#000000" verticalTextPosition="bottom" visible="true" width="120.0" x="0.0" y="0.73828125">PER1</y:NodeLabel>
          <y:Shape type="rectangle"/>
        </y:ShapeNode>
      </data>
    </node>
    <node id="n55">
      <data key="d6">
        <y:ShapeNode>
          <y:Geometry height="20.0" width="20.0" x="-1490.4248536705654" y="5142.756592651209"/>
          <y:Fill color="#FFFF99" transparent="false"/>
          <y:BorderStyle color="#000000" type="line" width="1.0"/>
          <y:NodeLabel alignment="center" autoSizePolicy="node_width" fontFamily="Arial Black" fontSize="13" fontStyle="plain" hasBackgroundColor="false" hasLineColor="false" height="22.33203125" horizontalTextPosition="center" iconTextGap="4" modelName="internal" modelPosition="c" textColor="#000000" verticalTextPosition="bottom" visible="true" width="20.0" x="0.0" y="-1.166015625">B</y:NodeLabel>
          <y:Shape type="ellipse"/>
        </y:ShapeNode>
      </data>
    </node>
    <node id="n56">
      <data key="d4"/>
      <data key="d5"><![CDATA[http://www.nature.com/nsmb/journal/v14/n12/full/nsmb1344.html
Rev-erbalpha, a heme sensor that coordinates metabolic and circadian
pathways", Science, 318, 2007, 1786-9.
still unsure what ferriheme is... 

]]></data>
      <data key="d6">
        <y:ShapeNode>
          <y:Geometry height="20.0" width="100.0" x="2790.0661781721383" y="2577.199292803828"/>
          <y:Fill color="#FFCC99" transparent="false"/>
          <y:BorderStyle color="#000000" type="line" width="1.0"/>
          <y:NodeLabel alignment="center" autoSizePolicy="content" fontFamily="Arial" fontSize="13" fontStyle="plain" hasBackgroundColor="false" hasLineColor="false" height="18.5234375" horizontalTextPosition="center" iconTextGap="4" modelName="internal" modelPosition="c" textColor="#000000" verticalTextPosition="bottom" visible="true" width="89.22998046875" x="5.385009765625" y="0.73828125">FERRIHEMEB</y:NodeLabel>
          <y:Shape type="hexagon"/>
        </y:ShapeNode>
      </data>
    </node>
    <node id="n57">
      <data key="d6">
        <y:ShapeNode>
          <y:Geometry height="20.0" width="20.0" x="2447.8076389584735" y="2534.030377750195"/>
          <y:Fill color="#FFFF99" transparent="false"/>
          <y:BorderStyle color="#000000" type="line" width="1.0"/>
          <y:NodeLabel alignment="center" autoSizePolicy="node_width" fontFamily="Arial Black" fontSize="12" fontStyle="plain" hasBackgroundColor="false" hasLineColor="false" height="20.921875" horizontalTextPosition="center" iconTextGap="4" modelName="internal" modelPosition="c" textColor="#000000" verticalTextPosition="bottom" visible="true" width="20.0" x="0.0" y="-0.4609375">B</y:NodeLabel>
          <y:Shape type="ellipse"/>
        </y:ShapeNode>
      </data>
    </node>
    <node id="n58">
      <data key="d6">
        <y:ShapeNode>
          <y:Geometry height="40.0" width="140.0" x="2669.714469225216" y="2525.7299946483145"/>
          <y:Fill color="#FFFF99" transparent="false"/>
          <y:BorderStyle color="#000000" type="line" width="1.0"/>
          <y:NodeLabel alignment="center" autoSizePolicy="content" fontFamily="Arial Black" fontSize="13" fontStyle="plain" hasBackgroundColor="false" hasLineColor="false" height="40.6640625" horizontalTextPosition="center" iconTextGap="4" modelName="internal" modelPosition="c" textColor="#000000" verticalTextPosition="bottom" visible="true" width="86.341796875" x="26.8291015625" y="-0.33203125">NR1D1
(REV-ERBa)</y:NodeLabel>
          <y:Shape type="roundrectangle"/>
        </y:ShapeNode>
      </data>
    </node>
    <node id="n59">
      <data key="d4"/>
      <data key="d5"><![CDATA[http://www.nature.com/nsmb/journal/v14/n12/full/nsmb1344.html
Rev-erbalpha, a heme sensor that coordinates metabolic and circadian
pathways", Science, 318, 2007, 1786-9.
still unsure what ferriheme is... 

https://www.ncbi.nlm.nih.gov/pubmed/?term=Negative+feedback+maintenance+of+heme+homeostasis+by+its+receptor%2C+Rev-erbα
]]></data>
      <data key="d6">
        <y:ShapeNode>
          <y:Geometry height="40.0" width="160.0" x="2357.8076389584753" y="2393.013179546623"/>
          <y:Fill color="#FFCC99" transparent="false"/>
          <y:BorderStyle color="#000000" type="line" width="1.0"/>
          <y:NodeLabel alignment="center" autoSizePolicy="content" fontFamily="Arial" fontSize="13" fontStyle="plain" hasBackgroundColor="false" hasLineColor="false" height="33.046875" horizontalTextPosition="center" iconTextGap="4" modelName="internal" modelPosition="c" textColor="#000000" verticalTextPosition="bottom" visible="true" width="145.99072265625" x="7.004638671875" y="3.4765625">Protoporphyrin IX [Fe2+]
(FERRIHEMEB)</y:NodeLabel>
          <y:Shape type="hexagon"/>
        </y:ShapeNode>
      </data>
    </node>
    <node id="n60">
      <data key="d4"><![CDATA[https://www.ncbi.nlm.nih.gov/gene/9611]]></data>
      <data key="d6">
        <y:ShapeNode>
          <y:Geometry height="20.0" width="120.0" x="3017.6326714178726" y="7479.305083927508"/>
          <y:Fill color="#CCFFFF" transparent="false"/>
          <y:BorderStyle color="#000000" type="line" width="1.0"/>
          <y:NodeLabel alignment="center" autoSizePolicy="content" fontFamily="Arial" fontSize="13" fontStyle="plain" hasBackgroundColor="false" hasLineColor="false" height="18.5234375" horizontalTextPosition="center" iconTextGap="4" modelName="internal" modelPosition="c" textColor="#000000" verticalTextPosition="bottom" visible="true" width="49.50634765625" x="35.246826171875" y="0.73828125">NCOR1</y:NodeLabel>
          <y:Shape type="roundrectangle"/>
        </y:ShapeNode>
      </data>
    </node>
    <node id="n61">
      <data key="d4"><![CDATA[http://www.ncbi.nlm.nih.gov/gene/8841]]></data>
      <data key="d6">
        <y:ShapeNode>
          <y:Geometry height="20.0" width="120.0" x="3017.6326714178726" y="7285.371557117516"/>
          <y:Fill color="#CCFFFF" transparent="false"/>
          <y:BorderStyle color="#000000" type="line" width="1.0"/>
          <y:NodeLabel alignment="center" autoSizePolicy="content" fontFamily="Arial" fontSize="13" fontStyle="plain" hasBackgroundColor="false" hasLineColor="false" height="18.5234375" horizontalTextPosition="center" iconTextGap="4" modelName="internal" modelPosition="c" textColor="#000000" verticalTextPosition="bottom" visible="true" width="48.0654296875" x="35.96728515625" y="0.73828125">HDAC3</y:NodeLabel>
          <y:Shape type="roundrectangle"/>
        </y:ShapeNode>
      </data>
    </node>
    <node id="n62">
      <data key="d6">
        <y:ShapeNode>
          <y:Geometry height="20.0" width="20.0" x="3170.5763153793637" y="7374.562441734044"/>
          <y:Fill color="#FFFF99" transparent="false"/>
          <y:BorderStyle color="#000000" type="line" width="1.0"/>
          <y:NodeLabel alignment="center" autoSizePolicy="node_width" fontFamily="Arial Black" fontSize="13" fontStyle="plain" hasBackgroundColor="false" hasLineColor="false" height="22.33203125" horizontalTextPosition="center" iconTextGap="4" modelName="internal" modelPosition="c" textColor="#000000" verticalTextPosition="bottom" visible="true" width="20.0" x="0.0" y="-1.166015625">B</y:NodeLabel>
          <y:Shape type="ellipse"/>
        </y:ShapeNode>
      </data>
    </node>
    <node id="n63">
      <data key="d6">
        <y:ShapeNode>
          <y:Geometry height="20.0" width="120.0" x="-455.57575501697863" y="4722.80170400986"/>
          <y:Fill color="#C0C0C0" transparent="false"/>
          <y:BorderStyle color="#000000" type="line" width="1.0"/>
          <y:NodeLabel alignment="center" autoSizePolicy="node_width" fontFamily="Arial" fontSize="13" fontStyle="plain" hasBackgroundColor="false" hasLineColor="false" height="18.5234375" horizontalTextPosition="center" iconTextGap="4" modelName="internal" modelPosition="c" textColor="#000000" verticalTextPosition="bottom" visible="true" width="120.0" x="0.0" y="0.73828125">PER1 [mRNA)</y:NodeLabel>
          <y:Shape type="parallelogram"/>
        </y:ShapeNode>
      </data>
    </node>
    <node id="n64">
      <data key="d6">
        <y:ShapeNode>
          <y:Geometry height="20.0" width="120.0" x="-455.57575501697863" y="4847.801704009862"/>
          <y:Fill color="#C0C0C0" transparent="false"/>
          <y:BorderStyle color="#000000" type="line" width="1.0"/>
          <y:NodeLabel alignment="center" autoSizePolicy="node_width" fontFamily="Arial" fontSize="13" fontStyle="plain" hasBackgroundColor="false" hasLineColor="false" height="18.5234375" horizontalTextPosition="center" iconTextGap="4" modelName="internal" modelPosition="c" textColor="#000000" verticalTextPosition="bottom" visible="true" width="120.0" x="0.0" y="0.73828125">PER2 [mRNA]</y:NodeLabel>
          <y:Shape type="parallelogram"/>
        </y:ShapeNode>
      </data>
    </node>
    <node id="n65">
      <data key="d6">
        <y:ShapeNode>
          <y:Geometry height="20.0" width="120.0" x="-455.57575501697863" y="5636.190006252278"/>
          <y:Fill color="#C0C0C0" transparent="false"/>
          <y:BorderStyle color="#000000" type="line" width="1.0"/>
          <y:NodeLabel alignment="center" autoSizePolicy="node_width" fontFamily="Arial" fontSize="13" fontStyle="plain" hasBackgroundColor="false" hasLineColor="false" height="18.5234375" horizontalTextPosition="center" iconTextGap="4" modelName="internal" modelPosition="c" textColor="#000000" verticalTextPosition="bottom" visible="true" width="120.0" x="0.0" y="0.73828125">CRY1 [mRNA]</y:NodeLabel>
          <y:Shape type="parallelogram"/>
        </y:ShapeNode>
      </data>
    </node>
    <node id="n66">
      <data key="d6">
        <y:ShapeNode>
          <y:Geometry height="20.0" width="120.0" x="-455.57575501697863" y="5551.978186626064"/>
          <y:Fill color="#C0C0C0" transparent="false"/>
          <y:BorderStyle color="#000000" type="line" width="1.0"/>
          <y:NodeLabel alignment="center" autoSizePolicy="node_width" fontFamily="Arial" fontSize="13" fontStyle="plain" hasBackgroundColor="false" hasLineColor="false" height="18.5234375" horizontalTextPosition="center" iconTextGap="4" modelName="internal" modelPosition="c" textColor="#000000" verticalTextPosition="bottom" visible="true" width="120.0" x="0.0" y="0.73828125">CRY2 [mRNA]</y:NodeLabel>
          <y:Shape type="parallelogram"/>
        </y:ShapeNode>
      </data>
    </node>
    <node id="n67">
      <data key="d6">
        <y:ShapeNode>
          <y:Geometry height="20.0" width="120.0" x="-4358.293110860846" y="4418.532348747852"/>
          <y:Fill color="#C0C0C0" transparent="false"/>
          <y:BorderStyle color="#000000" type="line" width="1.0"/>
          <y:NodeLabel alignment="center" autoSizePolicy="node_width" fontFamily="Arial" fontSize="13" fontStyle="plain" hasBackgroundColor="false" hasLineColor="false" height="18.5234375" horizontalTextPosition="center" iconTextGap="4" modelName="internal" modelPosition="c" textColor="#000000" verticalTextPosition="bottom" visible="true" width="120.0" x="0.0" y="0.73828125">RORA [mRNA]</y:NodeLabel>
          <y:Shape type="parallelogram"/>
        </y:ShapeNode>
      </data>
    </node>
    <node id="n68">
      <data key="d6">
        <y:ShapeNode>
          <y:Geometry height="20.0" width="120.0" x="-455.57575501697863" y="4487.242293384996"/>
          <y:Fill color="#C0C0C0" transparent="false"/>
          <y:BorderStyle color="#000000" type="line" width="1.0"/>
          <y:NodeLabel alignment="center" autoSizePolicy="node_width" fontFamily="Arial" fontSize="13" fontStyle="plain" hasBackgroundColor="false" hasLineColor="false" height="18.5234375" horizontalTextPosition="center" iconTextGap="4" modelName="internal" modelPosition="c" textColor="#000000" verticalTextPosition="bottom" visible="true" width="120.0" x="0.0" y="0.73828125">NR1D1 [mRNA]</y:NodeLabel>
          <y:Shape type="parallelogram"/>
        </y:ShapeNode>
      </data>
    </node>
    <node id="n69">
      <data key="d6">
        <y:ShapeNode>
          <y:Geometry height="20.0" width="20.0" x="-2854.4675505551777" y="3863.487884029555"/>
          <y:Fill color="#F0FFFF" transparent="false"/>
          <y:BorderStyle color="#000000" type="line" width="1.0"/>
          <y:NodeLabel alignment="center" autoSizePolicy="node_width" fontFamily="Arial Black" fontSize="13" fontStyle="plain" hasBackgroundColor="false" hasLineColor="false" height="22.33203125" horizontalTextPosition="center" iconTextGap="4" modelName="internal" modelPosition="c" textColor="#000000" verticalTextPosition="bottom" visible="true" width="20.0" x="0.0" y="-1.166015625">P</y:NodeLabel>
          <y:Shape type="ellipse"/>
        </y:ShapeNode>
      </data>
    </node>
    <node id="n70">
      <data key="d4"><![CDATA[http://www.sciencedirect.com/science/article/pii/S1097276512007289]]></data>
      <data key="d5"><![CDATA[http://www.sciencedirect.com/science/article/pii/S1097276512007289

PER1 DBP etc early genes and Per2 crys are LATE genes
TIME DELAY THOUGHTS

http://jcs.biologists.org/content/123/20/3547

dimerise in cytoplasm and then immediate go to nucleus and there they recruit CBP etc
]]></data>
      <data key="d6">
        <y:ShapeNode>
          <y:Geometry height="40.0" width="140.0" x="-2914.4675505551777" y="3622.07816613228"/>
          <y:Fill color="#FFFF99" transparent="false"/>
          <y:BorderStyle color="#000000" type="line" width="1.0"/>
          <y:NodeLabel alignment="center" autoSizePolicy="content" fontFamily="Arial Black" fontSize="13" fontStyle="plain" hasBackgroundColor="false" hasLineColor="false" height="40.6640625" horizontalTextPosition="center" iconTextGap="4" modelName="internal" modelPosition="c" textColor="#000000" verticalTextPosition="bottom" visible="true" width="78.39453125" x="30.802734375" y="-0.33203125">ARNTL:
CLOCK [P]</y:NodeLabel>
          <y:Shape type="roundrectangle"/>
        </y:ShapeNode>
      </data>
    </node>
    <node id="n71">
      <data key="d4"><![CDATA[https://www.ncbi.nlm.nih.gov/gene/2932]]></data>
      <data key="d5"><![CDATA[Might be gsk3
http://europepmc.org/articles/PMC4073639
]]></data>
      <data key="d6">
        <y:ShapeNode>
          <y:Geometry height="20.0" width="120.0" x="-3060.781302964346" y="3883.88728500588"/>
          <y:Fill color="#CCFFFF" transparent="false"/>
          <y:BorderStyle color="#000000" type="line" width="1.0"/>
          <y:NodeLabel alignment="center" autoSizePolicy="content" fontFamily="Arial" fontSize="13" fontStyle="plain" hasBackgroundColor="false" hasLineColor="false" height="18.5234375" horizontalTextPosition="center" iconTextGap="4" modelName="internal" modelPosition="c" textColor="#000000" verticalTextPosition="bottom" visible="true" width="47.3544921875" x="36.32275390625" y="0.73828125">GSK3B</y:NodeLabel>
          <y:Shape type="roundrectangle"/>
        </y:ShapeNode>
      </data>
    </node>
    <node id="n72">
      <data key="d4"/>
      <data key="d5"><![CDATA[http://www.nature.com/nsmb/journal/v14/n12/full/nsmb1344.html
Rev-erbalpha, a heme sensor that coordinates metabolic and circadian
pathways", Science, 318, 2007, 1786-9.
still unsure what ferriheme is... 

]]></data>
      <data key="d6">
        <y:ShapeNode>
          <y:Geometry height="20.0" width="100.0" x="3185.5897759270633" y="7196.312061822424"/>
          <y:Fill color="#FFCC99" transparent="false"/>
          <y:BorderStyle color="#000000" type="line" width="1.0"/>
          <y:NodeLabel alignment="center" autoSizePolicy="content" fontFamily="Arial" fontSize="13" fontStyle="plain" hasBackgroundColor="false" hasLineColor="false" height="18.5234375" horizontalTextPosition="center" iconTextGap="4" modelName="internal" modelPosition="c" textColor="#000000" verticalTextPosition="bottom" visible="true" width="89.22998046875" x="5.385009765625" y="0.73828125">FERRIHEMEB</y:NodeLabel>
          <y:Shape type="hexagon"/>
        </y:ShapeNode>
      </data>
    </node>
    <node id="n73">
      <data key="d6">
        <y:ShapeNode>
          <y:Geometry height="40.0" width="140.0" x="3110.5763153793637" y="7140.349429219143"/>
          <y:Fill color="#FFFF99" transparent="false"/>
          <y:BorderStyle color="#000000" type="line" width="1.0"/>
          <y:NodeLabel alignment="center" autoSizePolicy="content" fontFamily="Arial Black" fontSize="13" fontStyle="plain" hasBackgroundColor="false" hasLineColor="false" height="40.6640625" horizontalTextPosition="center" iconTextGap="4" modelName="internal" modelPosition="c" textColor="#000000" verticalTextPosition="bottom" visible="true" width="86.341796875" x="26.8291015625" y="-0.33203125">NR1D1
(REV-ERBa)</y:NodeLabel>
          <y:Shape type="roundrectangle"/>
        </y:ShapeNode>
      </data>
    </node>
    <node id="n74">
      <data key="d6">
        <y:ShapeNode>
          <y:Geometry height="37.7834979968502" width="164.3815220346587" x="-3632.821653179971" y="7519.54322006206"/>
          <y:Fill color="#FFFF99" transparent="false"/>
          <y:BorderStyle color="#000000" type="line" width="1.0"/>
          <y:NodeLabel alignment="center" autoSizePolicy="content" fontFamily="Arial Black" fontSize="13" fontStyle="plain" hasBackgroundColor="false" hasLineColor="false" height="22.33203125" horizontalTextPosition="center" iconTextGap="4" modelName="internal" modelPosition="c" textColor="#000000" verticalTextPosition="bottom" visible="true" width="161.44091796875" x="1.4703020329543506" y="7.725733373425101">NR1D1:HDAC3:NCOR1</y:NodeLabel>
          <y:Shape type="roundrectangle"/>
        </y:ShapeNode>
      </data>
    </node>
    <node id="n75">
      <data key="d4"/>
      <data key="d5"><![CDATA[http://www.nature.com/nsmb/journal/v14/n12/full/nsmb1344.html
Rev-erbalpha, a heme sensor that coordinates metabolic and circadian
pathways", Science, 318, 2007, 1786-9.
still unsure what ferriheme is... 

]]></data>
      <data key="d6">
        <y:ShapeNode>
          <y:Geometry height="20.0" width="100.0" x="-3510.630892162641" y="7569.54322006206"/>
          <y:Fill color="#FFCC99" transparent="false"/>
          <y:BorderStyle color="#000000" type="line" width="1.0"/>
          <y:NodeLabel alignment="center" autoSizePolicy="content" fontFamily="Arial" fontSize="13" fontStyle="plain" hasBackgroundColor="false" hasLineColor="false" height="18.5234375" horizontalTextPosition="center" iconTextGap="4" modelName="internal" modelPosition="c" textColor="#000000" verticalTextPosition="bottom" visible="true" width="89.22998046875" x="5.385009765625" y="0.73828125">FERRIHEMEB</y:NodeLabel>
          <y:Shape type="hexagon"/>
        </y:ShapeNode>
      </data>
    </node>
    <node id="n76">
      <data key="d6">
        <y:ShapeNode>
          <y:Geometry height="20.0" width="20.0" x="-3560.6308921626414" y="7589.54322006206"/>
          <y:Fill color="#FFFFFF" transparent="false"/>
          <y:BorderStyle color="#000000" type="line" width="1.0"/>
          <y:NodeLabel alignment="center" autoSizePolicy="node_width" fontFamily="Arial Black" fontSize="30" fontStyle="plain" hasBackgroundColor="false" hasLineColor="false" height="46.3046875" horizontalTextPosition="center" iconTextGap="4" modelName="internal" modelPosition="c" textColor="#000000" verticalTextPosition="bottom" visible="true" width="20.0" x="0.0" y="-13.15234375">/</y:NodeLabel>
          <y:Shape type="ellipse"/>
        </y:ShapeNode>
      </data>
    </node>
    <node id="n77">
      <data key="d6">
        <y:ShapeNode>
          <y:Geometry height="20.0" width="100.0" x="-884.8610380444395" y="4623.868547217142"/>
          <y:Fill color="#BAE0BA" transparent="false"/>
          <y:BorderStyle color="#000000" type="line" width="1.0"/>
          <y:NodeLabel alignment="center" autoSizePolicy="node_width" fontFamily="Arial" fontSize="13" fontStyle="plain" hasBackgroundColor="false" hasLineColor="false" height="18.5234375" horizontalTextPosition="center" iconTextGap="4" modelName="internal" modelPosition="c" textColor="#000000" verticalTextPosition="bottom" visible="true" width="100.0" x="0.0" y="0.73828125">D-BOX</y:NodeLabel>
          <y:Shape type="parallelogram"/>
        </y:ShapeNode>
      </data>
    </node>
    <node id="n78">
      <data key="d4"><![CDATA[https://www.ncbi.nlm.nih.gov/gene/9975]]></data>
      <data key="d6">
        <y:ShapeNode>
          <y:Geometry height="20.0" width="120.0" x="-717.558321665267" y="4623.868547217142"/>
          <y:Fill color="#BAE0BA" transparent="false"/>
          <y:BorderStyle color="#000000" type="line" width="1.0"/>
          <y:NodeLabel alignment="center" autoSizePolicy="node_width" fontFamily="Arial" fontSize="13" fontStyle="plain" hasBackgroundColor="false" hasLineColor="false" height="18.5234375" horizontalTextPosition="center" iconTextGap="4" modelName="internal" modelPosition="c" textColor="#000000" verticalTextPosition="bottom" visible="true" width="120.0" x="0.0" y="0.73828125">NR1D2 (REVERBb)</y:NodeLabel>
          <y:Shape type="rectangle"/>
        </y:ShapeNode>
      </data>
    </node>
    <node id="n79">
      <data key="d6">
        <y:ShapeNode>
          <y:Geometry height="20.0" width="100.0" x="-1033.3179019481013" y="4623.868547217142"/>
          <y:Fill color="#BAE0BA" transparent="false"/>
          <y:BorderStyle color="#000000" type="line" width="1.0"/>
          <y:NodeLabel alignment="center" autoSizePolicy="node_width" fontFamily="Arial" fontSize="13" fontStyle="plain" hasBackgroundColor="false" hasLineColor="false" height="18.5234375" horizontalTextPosition="center" iconTextGap="4" modelName="internal" modelPosition="c" textColor="#000000" verticalTextPosition="bottom" visible="true" width="100.0" x="0.0" y="0.73828125">E-BOX</y:NodeLabel>
          <y:Shape type="parallelogram"/>
        </y:ShapeNode>
      </data>
    </node>
    <node id="n80">
      <data key="d6">
        <y:ShapeNode>
          <y:Geometry height="20.0" width="120.0" x="-455.57575501697863" y="4623.868547217142"/>
          <y:Fill color="#C0C0C0" transparent="false"/>
          <y:BorderStyle color="#000000" type="line" width="1.0"/>
          <y:NodeLabel alignment="center" autoSizePolicy="node_width" fontFamily="Arial" fontSize="13" fontStyle="plain" hasBackgroundColor="false" hasLineColor="false" height="18.5234375" horizontalTextPosition="center" iconTextGap="4" modelName="internal" modelPosition="c" textColor="#000000" verticalTextPosition="bottom" visible="true" width="120.0" x="0.0" y="0.73828125">NR1D2 [mRNA]</y:NodeLabel>
          <y:Shape type="parallelogram"/>
        </y:ShapeNode>
      </data>
    </node>
    <node id="n81">
      <data key="d4"><![CDATA[http://genesdev.cshlp.org/content/26/7/657.full.pdf]]></data>
      <data key="d5"><![CDATA[NR1D2 and NR1D1 have redundant functions in the clock so only NR1D1 is shown here]]></data>
      <data key="d6">
        <y:ShapeNode>
          <y:Geometry height="20.0" width="132.63257439452354" x="-277.24275458121815" y="2624.8835039185806"/>
          <y:Fill color="#CCFFFF" transparent="false"/>
          <y:BorderStyle color="#000000" type="line" width="1.0"/>
          <y:NodeLabel alignment="center" autoSizePolicy="content" fontFamily="Arial" fontSize="13" fontStyle="plain" hasBackgroundColor="false" hasLineColor="false" height="18.5234375" horizontalTextPosition="center" iconTextGap="4" modelName="internal" modelPosition="c" textColor="#000000" verticalTextPosition="bottom" visible="true" width="123.91357421875" x="4.359500087886772" y="0.73828125">NR1D2 (REV-ERBb)</y:NodeLabel>
          <y:Shape type="roundrectangle"/>
        </y:ShapeNode>
      </data>
    </node>
    <node id="n82">
      <data key="d4"/>
      <data key="d5"><![CDATA[http://www.nature.com/nsmb/journal/v14/n12/full/nsmb1344.html
Rev-erbalpha, a heme sensor that coordinates metabolic and circadian
pathways", Science, 318, 2007, 1786-9.
still unsure what ferriheme is... 

]]></data>
      <data key="d6">
        <y:ShapeNode>
          <y:Geometry height="20.0" width="100.0" x="2575.678978586438" y="2672.3676586771153"/>
          <y:Fill color="#FFCC99" transparent="false"/>
          <y:BorderStyle color="#000000" type="line" width="1.0"/>
          <y:NodeLabel alignment="center" autoSizePolicy="content" fontFamily="Arial" fontSize="13" fontStyle="plain" hasBackgroundColor="false" hasLineColor="false" height="18.5234375" horizontalTextPosition="center" iconTextGap="4" modelName="internal" modelPosition="c" textColor="#000000" verticalTextPosition="bottom" visible="true" width="89.22998046875" x="5.385009765625" y="0.73828125">FERRIHEMEB</y:NodeLabel>
          <y:Shape type="hexagon"/>
        </y:ShapeNode>
      </data>
    </node>
    <node id="n83">
      <data key="d6">
        <y:ShapeNode>
          <y:Geometry height="20.0" width="20.0" x="2406.369423161071" y="2625.1447877345536"/>
          <y:Fill color="#FFFF99" transparent="false"/>
          <y:BorderStyle color="#000000" type="line" width="1.0"/>
          <y:NodeLabel alignment="center" autoSizePolicy="node_width" fontFamily="Arial Black" fontSize="12" fontStyle="plain" hasBackgroundColor="false" hasLineColor="false" height="20.921875" horizontalTextPosition="center" iconTextGap="4" modelName="internal" modelPosition="c" textColor="#000000" verticalTextPosition="bottom" visible="true" width="20.0" x="0.0" y="-0.4609375">B</y:NodeLabel>
          <y:Shape type="ellipse"/>
        </y:ShapeNode>
      </data>
    </node>
    <node id="n84">
      <data key="d6">
        <y:ShapeNode>
          <y:Geometry height="40.0" width="140.0" x="2471.467138393225" y="2615.1447877345536"/>
          <y:Fill color="#FFFF99" transparent="false"/>
          <y:BorderStyle color="#000000" type="line" width="1.0"/>
          <y:NodeLabel alignment="center" autoSizePolicy="content" fontFamily="Arial Black" fontSize="13" fontStyle="plain" hasBackgroundColor="false" hasLineColor="false" height="40.6640625" horizontalTextPosition="center" iconTextGap="4" modelName="internal" modelPosition="c" textColor="#000000" verticalTextPosition="bottom" visible="true" width="86.341796875" x="26.8291015625" y="-0.33203125">NR1D2
(REV-ERBb)</y:NodeLabel>
          <y:Shape type="roundrectangle"/>
        </y:ShapeNode>
      </data>
    </node>
    <node id="n85">
      <data key="d4"/>
      <data key="d5"><![CDATA[http://www.nature.com/nsmb/journal/v14/n12/full/nsmb1344.html
Rev-erbalpha, a heme sensor that coordinates metabolic and circadian
pathways", Science, 318, 2007, 1786-9.
still unsure what ferriheme is... 

]]></data>
      <data key="d6">
        <y:ShapeNode>
          <y:Geometry height="20.0" width="100.0" x="2979.7024880040813" y="7197.297989440591"/>
          <y:Fill color="#FFCC99" transparent="false"/>
          <y:BorderStyle color="#000000" type="line" width="1.0"/>
          <y:NodeLabel alignment="center" autoSizePolicy="content" fontFamily="Arial" fontSize="13" fontStyle="plain" hasBackgroundColor="false" hasLineColor="false" height="18.5234375" horizontalTextPosition="center" iconTextGap="4" modelName="internal" modelPosition="c" textColor="#000000" verticalTextPosition="bottom" visible="true" width="89.22998046875" x="5.385009765625" y="0.73828125">FERRIHEMEB</y:NodeLabel>
          <y:Shape type="hexagon"/>
        </y:ShapeNode>
      </data>
    </node>
    <node id="n86">
      <data key="d6">
        <y:ShapeNode>
          <y:Geometry height="40.0" width="140.0" x="2900.8801284193455" y="7141.3353568373095"/>
          <y:Fill color="#FFFF99" transparent="false"/>
          <y:BorderStyle color="#000000" type="line" width="1.0"/>
          <y:NodeLabel alignment="center" autoSizePolicy="content" fontFamily="Arial Black" fontSize="13" fontStyle="plain" hasBackgroundColor="false" hasLineColor="false" height="40.6640625" horizontalTextPosition="center" iconTextGap="4" modelName="internal" modelPosition="c" textColor="#000000" verticalTextPosition="bottom" visible="true" width="86.341796875" x="26.8291015625" y="-0.33203125">NR1D2
(REV-ERBb)</y:NodeLabel>
          <y:Shape type="roundrectangle"/>
        </y:ShapeNode>
      </data>
    </node>
    <node id="n87">
      <data key="d6">
        <y:ShapeNode>
          <y:Geometry height="37.7834979968502" width="164.3815220346587" x="-3632.821653179971" y="7366.656620353784"/>
          <y:Fill color="#FFFF99" transparent="false"/>
          <y:BorderStyle color="#000000" type="line" width="1.0"/>
          <y:NodeLabel alignment="center" autoSizePolicy="content" fontFamily="Arial Black" fontSize="13" fontStyle="plain" hasBackgroundColor="false" hasLineColor="false" height="22.33203125" horizontalTextPosition="center" iconTextGap="4" modelName="internal" modelPosition="c" textColor="#000000" verticalTextPosition="bottom" visible="true" width="161.44091796875" x="1.4703020329543506" y="7.725733373425101">NR1D2:HDAC3:NCOR1</y:NodeLabel>
          <y:Shape type="roundrectangle"/>
        </y:ShapeNode>
      </data>
    </node>
    <node id="n88">
      <data key="d4"/>
      <data key="d5"><![CDATA[http://www.nature.com/nsmb/journal/v14/n12/full/nsmb1344.html
Rev-erbalpha, a heme sensor that coordinates metabolic and circadian
pathways", Science, 318, 2007, 1786-9.
still unsure what ferriheme is... 

]]></data>
      <data key="d6">
        <y:ShapeNode>
          <y:Geometry height="20.0" width="100.0" x="-3510.630892162641" y="7421.656620353788"/>
          <y:Fill color="#FFCC99" transparent="false"/>
          <y:BorderStyle color="#000000" type="line" width="1.0"/>
          <y:NodeLabel alignment="center" autoSizePolicy="content" fontFamily="Arial" fontSize="13" fontStyle="plain" hasBackgroundColor="false" hasLineColor="false" height="18.5234375" horizontalTextPosition="center" iconTextGap="4" modelName="internal" modelPosition="c" textColor="#000000" verticalTextPosition="bottom" visible="true" width="89.22998046875" x="5.385009765625" y="0.73828125">FERRIHEMEB</y:NodeLabel>
          <y:Shape type="hexagon"/>
        </y:ShapeNode>
      </data>
    </node>
    <node id="n89">
      <data key="d6">
        <y:ShapeNode>
          <y:Geometry height="20.0" width="20.0" x="-3560.6308921626414" y="7436.656620353788"/>
          <y:Fill color="#FFFFFF" transparent="false"/>
          <y:BorderStyle color="#000000" type="line" width="1.0"/>
          <y:NodeLabel alignment="center" autoSizePolicy="node_width" fontFamily="Arial Black" fontSize="30" fontStyle="plain" hasBackgroundColor="false" hasLineColor="false" height="46.3046875" horizontalTextPosition="center" iconTextGap="4" modelName="internal" modelPosition="c" textColor="#000000" verticalTextPosition="bottom" visible="true" width="20.0" x="0.0" y="-13.15234375">/</y:NodeLabel>
          <y:Shape type="ellipse"/>
        </y:ShapeNode>
      </data>
    </node>
    <node id="n90">
      <data key="d6">
        <y:ShapeNode>
          <y:Geometry height="20.0" width="20.0" x="2961.753955794628" y="7375.548369352211"/>
          <y:Fill color="#FFFF99" transparent="false"/>
          <y:BorderStyle color="#000000" type="line" width="1.0"/>
          <y:NodeLabel alignment="center" autoSizePolicy="node_width" fontFamily="Arial Black" fontSize="13" fontStyle="plain" hasBackgroundColor="false" hasLineColor="false" height="22.33203125" horizontalTextPosition="center" iconTextGap="4" modelName="internal" modelPosition="c" textColor="#000000" verticalTextPosition="bottom" visible="true" width="20.0" x="0.0" y="-1.166015625">B</y:NodeLabel>
          <y:Shape type="ellipse"/>
        </y:ShapeNode>
      </data>
    </node>
    <node id="n91">
      <data key="d4"/>
      <data key="d6">
        <y:ShapeNode>
          <y:Geometry height="20.0" width="20.0" x="3067.6326714178726" y="7333.297989440594"/>
          <y:Fill color="#000000" color2="#000000" transparent="false"/>
          <y:BorderStyle color="#000000" type="line" width="1.0"/>
          <y:NodeLabel alignment="center" autoSizePolicy="content" fontFamily="Dialog" fontSize="12" fontStyle="plain" hasBackgroundColor="false" hasLineColor="false" hasText="false" height="4.0" horizontalTextPosition="center" iconTextGap="4" modelName="internal" modelPosition="c" textColor="#000000" verticalTextPosition="bottom" visible="true" width="4.0" x="8.0" y="8.0"/>
          <y:Shape type="diamond"/>
        </y:ShapeNode>
      </data>
    </node>
    <node id="n92">
      <data key="d4"/>
      <data key="d6">
        <y:ShapeNode>
          <y:Geometry height="20.0" width="20.0" x="3067.6326714178726" y="7433.674634020354"/>
          <y:Fill color="#000000" color2="#000000" transparent="false"/>
          <y:BorderStyle color="#000000" type="line" width="1.0"/>
          <y:NodeLabel alignment="center" autoSizePolicy="content" fontFamily="Dialog" fontSize="12" fontStyle="plain" hasBackgroundColor="false" hasLineColor="false" hasText="false" height="4.0" horizontalTextPosition="center" iconTextGap="4" modelName="internal" modelPosition="c" textColor="#000000" verticalTextPosition="bottom" visible="true" width="4.0" x="8.0" y="8.0"/>
          <y:Shape type="diamond"/>
        </y:ShapeNode>
      </data>
    </node>
    <node id="n93">
      <data key="d4"/>
      <data key="d6">
        <y:ShapeNode>
          <y:Geometry height="20.0" width="20.0" x="2427.8076389584753" y="2484.811848811286"/>
          <y:Fill color="#000000" color2="#000000" transparent="false"/>
          <y:BorderStyle color="#000000" type="line" width="1.0"/>
          <y:NodeLabel alignment="center" autoSizePolicy="content" fontFamily="Dialog" fontSize="12" fontStyle="plain" hasBackgroundColor="false" hasLineColor="false" hasText="false" height="4.0" horizontalTextPosition="center" iconTextGap="4" modelName="internal" modelPosition="c" textColor="#000000" verticalTextPosition="bottom" visible="true" width="4.0" x="8.0" y="8.0"/>
          <y:Shape type="diamond"/>
        </y:ShapeNode>
      </data>
    </node>
    <node id="n94">
      <data key="d4"/>
      <data key="d6">
        <y:ShapeNode>
          <y:Geometry height="10.0" width="10.0" x="2452.8076389584735" y="2509.29316511293"/>
          <y:Fill color="#FFFFFF" transparent="false"/>
          <y:BorderStyle color="#000000" type="line" width="1.0"/>
          <y:NodeLabel alignment="center" autoSizePolicy="content" fontFamily="Dialog" fontSize="13" fontStyle="plain" hasBackgroundColor="false" hasLineColor="false" hasText="false" height="4.0" horizontalTextPosition="center" iconTextGap="4" modelName="internal" modelPosition="c" textColor="#000000" verticalTextPosition="bottom" visible="true" width="4.0" x="3.0" y="3.0"/>
          <y:Shape type="ellipse"/>
        </y:ShapeNode>
      </data>
    </node>
    <node id="n95">
      <data key="d4"/>
      <data key="d6">
        <y:ShapeNode>
          <y:Geometry height="10.0" width="10.0" x="2411.369423161071" y="2509.29316511293"/>
          <y:Fill color="#FFFFFF" transparent="false"/>
          <y:BorderStyle color="#000000" type="line" width="1.0"/>
          <y:NodeLabel alignment="center" autoSizePolicy="content" fontFamily="Dialog" fontSize="13" fontStyle="plain" hasBackgroundColor="false" hasLineColor="false" hasText="false" height="4.0" horizontalTextPosition="center" iconTextGap="4" modelName="internal" modelPosition="c" textColor="#000000" verticalTextPosition="bottom" visible="true" width="4.0" x="3.0" y="3.0"/>
          <y:Shape type="ellipse"/>
        </y:ShapeNode>
      </data>
    </node>
    <node id="n96">
      <data key="d6">
        <y:ShapeNode>
          <y:Geometry height="20.0" width="100.0" x="-884.8610380444395" y="5720.401825878493"/>
          <y:Fill color="#BAE0BA" transparent="false"/>
          <y:BorderStyle color="#000000" type="line" width="1.0"/>
          <y:NodeLabel alignment="center" autoSizePolicy="node_width" fontFamily="Arial" fontSize="13" fontStyle="plain" hasBackgroundColor="false" hasLineColor="false" height="18.5234375" horizontalTextPosition="center" iconTextGap="4" modelName="internal" modelPosition="c" textColor="#000000" verticalTextPosition="bottom" visible="true" width="100.0" x="0.0" y="0.73828125">*E-BOX</y:NodeLabel>
          <y:Shape type="parallelogram"/>
        </y:ShapeNode>
      </data>
    </node>
    <node id="n97">
      <data key="d4"><![CDATA[https://www.ncbi.nlm.nih.gov/gene/1628]]></data>
      <data key="d5"><![CDATA[http://www.sciencedirect.com/science/article/pii/S1550413106001550]]></data>
      <data key="d6">
        <y:ShapeNode>
          <y:Geometry height="20.0" width="120.0" x="-717.558321665267" y="5720.401825878493"/>
          <y:Fill color="#BAE0BA" transparent="false"/>
          <y:BorderStyle color="#000000" type="line" width="1.0"/>
          <y:NodeLabel alignment="center" autoSizePolicy="node_width" fontFamily="Arial" fontSize="13" fontStyle="plain" hasBackgroundColor="false" hasLineColor="false" height="18.5234375" horizontalTextPosition="center" iconTextGap="4" modelName="internal" modelPosition="c" textColor="#000000" verticalTextPosition="bottom" visible="true" width="120.0" x="0.0" y="0.73828125">DBP</y:NodeLabel>
          <y:Shape type="rectangle"/>
        </y:ShapeNode>
      </data>
    </node>
    <node id="n98">
      <data key="d4"/>
      <data key="d5"><![CDATA[http://www.nature.com/ng/journal/v38/n3/full/ng1738.html
]]></data>
      <data key="d6">
        <y:ShapeNode>
          <y:Geometry height="20.0" width="120.0" x="-455.57575501697863" y="5720.401825878493"/>
          <y:Fill color="#C0C0C0" transparent="false"/>
          <y:BorderStyle color="#000000" type="line" width="1.0"/>
          <y:NodeLabel alignment="center" autoSizePolicy="node_width" fontFamily="Arial" fontSize="13" fontStyle="plain" hasBackgroundColor="false" hasLineColor="false" height="18.5234375" horizontalTextPosition="center" iconTextGap="4" modelName="internal" modelPosition="c" textColor="#000000" verticalTextPosition="bottom" visible="true" width="120.0" x="0.0" y="0.73828125">DBP [mRNA]</y:NodeLabel>
          <y:Shape type="parallelogram"/>
        </y:ShapeNode>
      </data>
    </node>
    <node id="n99">
      <data key="d6">
        <y:ShapeNode>
          <y:Geometry height="20.0" width="20.0" x="-537.8498006659152" y="5720.401825878493"/>
          <y:Fill color="#99CCFF" transparent="false"/>
          <y:BorderStyle color="#000000" type="line" width="1.0"/>
          <y:NodeLabel alignment="center" autoSizePolicy="content" fontFamily="Arial Black" fontSize="13" fontStyle="plain" hasBackgroundColor="false" hasLineColor="false" height="22.33203125" horizontalTextPosition="center" iconTextGap="4" modelName="internal" modelPosition="c" textColor="#000000" verticalTextPosition="bottom" visible="true" width="23.5" x="-1.75" y="-1.166015625">TR</y:NodeLabel>
          <y:Shape type="ellipse"/>
        </y:ShapeNode>
      </data>
    </node>
    <node id="n100">
      <data key="d6">
        <y:ShapeNode>
          <y:Geometry height="20.0" width="100.0" x="-884.8610380444395" y="5820.701975140455"/>
          <y:Fill color="#BAE0BA" transparent="false"/>
          <y:BorderStyle color="#000000" type="line" width="1.0"/>
          <y:NodeLabel alignment="center" autoSizePolicy="node_width" fontFamily="Arial" fontSize="13" fontStyle="plain" hasBackgroundColor="false" hasLineColor="false" height="18.5234375" horizontalTextPosition="center" iconTextGap="4" modelName="internal" modelPosition="c" textColor="#000000" verticalTextPosition="bottom" visible="true" width="100.0" x="0.0" y="0.73828125">E-BOX</y:NodeLabel>
          <y:Shape type="parallelogram"/>
        </y:ShapeNode>
      </data>
    </node>
    <node id="n101">
      <data key="d4"><![CDATA[https://www.ncbi.nlm.nih.gov/gene/7008]]></data>
      <data key="d5"><![CDATA[http://www.sciencedirect.com/science/article/pii/S1550413106001550]]></data>
      <data key="d6">
        <y:ShapeNode>
          <y:Geometry height="20.0" width="120.0" x="-717.558321665267" y="5820.701975140455"/>
          <y:Fill color="#BAE0BA" transparent="false"/>
          <y:BorderStyle color="#000000" type="line" width="1.0"/>
          <y:NodeLabel alignment="center" autoSizePolicy="node_width" fontFamily="Arial" fontSize="13" fontStyle="plain" hasBackgroundColor="false" hasLineColor="false" height="18.5234375" horizontalTextPosition="center" iconTextGap="4" modelName="internal" modelPosition="c" textColor="#000000" verticalTextPosition="bottom" visible="true" width="120.0" x="0.0" y="0.73828125">TEF</y:NodeLabel>
          <y:Shape type="rectangle"/>
        </y:ShapeNode>
      </data>
    </node>
    <node id="n102">
      <data key="d6">
        <y:ShapeNode>
          <y:Geometry height="20.0" width="120.0" x="-455.57575501697863" y="5820.701975140455"/>
          <y:Fill color="#C0C0C0" transparent="false"/>
          <y:BorderStyle color="#000000" type="line" width="1.0"/>
          <y:NodeLabel alignment="center" autoSizePolicy="node_width" fontFamily="Arial" fontSize="13" fontStyle="plain" hasBackgroundColor="false" hasLineColor="false" height="18.5234375" horizontalTextPosition="center" iconTextGap="4" modelName="internal" modelPosition="c" textColor="#000000" verticalTextPosition="bottom" visible="true" width="120.0" x="0.0" y="0.73828125">TEF [mRNA]</y:NodeLabel>
          <y:Shape type="parallelogram"/>
        </y:ShapeNode>
      </data>
    </node>
    <node id="n103">
      <data key="d6">
        <y:ShapeNode>
          <y:Geometry height="20.0" width="20.0" x="-537.8498006659152" y="5820.701975140455"/>
          <y:Fill color="#99CCFF" transparent="false"/>
          <y:BorderStyle color="#000000" type="line" width="1.0"/>
          <y:NodeLabel alignment="center" autoSizePolicy="content" fontFamily="Arial Black" fontSize="13" fontStyle="plain" hasBackgroundColor="false" hasLineColor="false" height="22.33203125" horizontalTextPosition="center" iconTextGap="4" modelName="internal" modelPosition="c" textColor="#000000" verticalTextPosition="bottom" visible="true" width="23.5" x="-1.75" y="-1.166015625">TR</y:NodeLabel>
          <y:Shape type="ellipse"/>
        </y:ShapeNode>
      </data>
    </node>
    <node id="n104">
      <data key="d4"><![CDATA[https://www.ncbi.nlm.nih.gov/gene/3131]]></data>
      <data key="d5"><![CDATA[http://www.sciencedirect.com/science/article/pii/S1550413106001550
]]></data>
      <data key="d6">
        <y:ShapeNode>
          <y:Geometry height="20.0" width="120.0" x="-717.558321665267" y="5883.197077500665"/>
          <y:Fill color="#BAE0BA" transparent="false"/>
          <y:BorderStyle color="#000000" type="line" width="1.0"/>
          <y:NodeLabel alignment="center" autoSizePolicy="node_width" fontFamily="Arial" fontSize="13" fontStyle="plain" hasBackgroundColor="false" hasLineColor="false" height="18.5234375" horizontalTextPosition="center" iconTextGap="4" modelName="internal" modelPosition="c" textColor="#000000" verticalTextPosition="bottom" visible="true" width="120.0" x="0.0" y="0.73828125">HLF</y:NodeLabel>
          <y:Shape type="rectangle"/>
        </y:ShapeNode>
      </data>
    </node>
    <node id="n105">
      <data key="d6">
        <y:ShapeNode>
          <y:Geometry height="20.0" width="120.0" x="-455.57575501697863" y="5883.197077500665"/>
          <y:Fill color="#C0C0C0" transparent="false"/>
          <y:BorderStyle color="#000000" type="line" width="1.0"/>
          <y:NodeLabel alignment="center" autoSizePolicy="node_width" fontFamily="Arial" fontSize="13" fontStyle="plain" hasBackgroundColor="false" hasLineColor="false" height="18.5234375" horizontalTextPosition="center" iconTextGap="4" modelName="internal" modelPosition="c" textColor="#000000" verticalTextPosition="bottom" visible="true" width="120.0" x="0.0" y="0.73828125">HLF [mRNA]</y:NodeLabel>
          <y:Shape type="parallelogram"/>
        </y:ShapeNode>
      </data>
    </node>
    <node id="n106">
      <data key="d6">
        <y:ShapeNode>
          <y:Geometry height="20.0" width="20.0" x="-537.8498006659152" y="5883.197077500665"/>
          <y:Fill color="#99CCFF" transparent="false"/>
          <y:BorderStyle color="#000000" type="line" width="1.0"/>
          <y:NodeLabel alignment="center" autoSizePolicy="content" fontFamily="Arial Black" fontSize="13" fontStyle="plain" hasBackgroundColor="false" hasLineColor="false" height="22.33203125" horizontalTextPosition="center" iconTextGap="4" modelName="internal" modelPosition="c" textColor="#000000" verticalTextPosition="bottom" visible="true" width="23.5" x="-1.75" y="-1.166015625">TR</y:NodeLabel>
          <y:Shape type="ellipse"/>
        </y:ShapeNode>
      </data>
    </node>
    <node id="n107">
      <data key="d4"/>
      <data key="d5"><![CDATA[http://science.sciencemag.org.ezproxy.is.ed.ac.uk/content/286/5449/2531.full

]]></data>
      <data key="d6">
        <y:ShapeNode>
          <y:Geometry height="40.0" width="120.0" x="-717.558321665267" y="5206.196836532523"/>
          <y:Fill color="#BAE0BA" transparent="false"/>
          <y:BorderStyle color="#000000" type="line" width="1.0"/>
          <y:NodeLabel alignment="center" autoSizePolicy="node_width" fontFamily="Arial" fontSize="13" fontStyle="plain" hasBackgroundColor="false" hasLineColor="false" height="33.046875" horizontalTextPosition="center" iconTextGap="4" modelName="internal" modelPosition="c" textColor="#000000" verticalTextPosition="bottom" visible="true" width="120.0" x="0.0" y="3.4765625">PAR bZIP (D-BOX)
target genes</y:NodeLabel>
          <y:Shape type="rectangle"/>
        </y:ShapeNode>
      </data>
    </node>
    <node id="n108">
      <data key="d4"/>
      <data key="d5"><![CDATA[http://www.sciencedirect.com/science/article/pii/S1550413106001550]]></data>
      <data key="d6">
        <y:ShapeNode>
          <y:Geometry height="20.0" width="132.63257439452354" x="890.4852136607528" y="3920.176245104439"/>
          <y:Fill color="#CCFFFF" transparent="false"/>
          <y:BorderStyle color="#000000" type="line" width="1.0"/>
          <y:NodeLabel alignment="center" autoSizePolicy="content" fontFamily="Arial" fontSize="13" fontStyle="plain" hasBackgroundColor="false" hasLineColor="false" height="18.5234375" horizontalTextPosition="center" iconTextGap="4" modelName="internal" modelPosition="c" textColor="#000000" verticalTextPosition="bottom" visible="true" width="28.552734375" x="52.03992000976177" y="0.73828125">TEF</y:NodeLabel>
          <y:Shape type="roundrectangle"/>
        </y:ShapeNode>
      </data>
    </node>
    <node id="n109">
      <data key="d4"/>
      <data key="d5"><![CDATA[http://www.sciencedirect.com/science/article/pii/S1550413106001550]]></data>
      <data key="d6">
        <y:ShapeNode>
          <y:Geometry height="20.0" width="132.63257439452354" x="890.4852136607528" y="3826.50859479565"/>
          <y:Fill color="#CCFFFF" transparent="false"/>
          <y:BorderStyle color="#000000" type="line" width="1.0"/>
          <y:NodeLabel alignment="center" autoSizePolicy="content" fontFamily="Arial" fontSize="13" fontStyle="plain" hasBackgroundColor="false" hasLineColor="false" height="18.5234375" horizontalTextPosition="center" iconTextGap="4" modelName="internal" modelPosition="c" textColor="#000000" verticalTextPosition="bottom" visible="true" width="30.72998046875" x="50.95129696288677" y="0.73828125">DBP</y:NodeLabel>
          <y:Shape type="roundrectangle"/>
        </y:ShapeNode>
      </data>
    </node>
    <node id="n110">
      <data key="d4"/>
      <data key="d5"><![CDATA[http://www.sciencedirect.com/science/article/pii/S1550413106001550]]></data>
      <data key="d6">
        <y:ShapeNode>
          <y:Geometry height="20.0" width="132.63257439452354" x="890.4852136607528" y="4008.478504184069"/>
          <y:Fill color="#CCFFFF" transparent="false"/>
          <y:BorderStyle color="#000000" type="line" width="1.0"/>
          <y:NodeLabel alignment="center" autoSizePolicy="content" fontFamily="Arial" fontSize="13" fontStyle="plain" hasBackgroundColor="false" hasLineColor="false" height="18.5234375" horizontalTextPosition="center" iconTextGap="4" modelName="internal" modelPosition="c" textColor="#000000" verticalTextPosition="bottom" visible="true" width="28.55908203125" x="52.03674618163677" y="0.73828125">HLF</y:NodeLabel>
          <y:Shape type="roundrectangle"/>
        </y:ShapeNode>
      </data>
    </node>
    <node id="n111">
      <data key="d6">
        <y:ShapeNode>
          <y:Geometry height="40.0" width="140.0" x="1268.4491268791865" y="3755.851958332843"/>
          <y:Fill color="#FFFF99" transparent="false"/>
          <y:BorderStyle color="#000000" type="line" width="1.0"/>
          <y:NodeLabel alignment="center" autoSizePolicy="content" fontFamily="Arial Black" fontSize="13" fontStyle="plain" hasBackgroundColor="false" hasLineColor="false" height="22.33203125" horizontalTextPosition="center" iconTextGap="4" modelName="internal" modelPosition="c" textColor="#000000" verticalTextPosition="bottom" visible="true" width="67.552734375" x="36.2236328125" y="8.833984375">DBP:DBP</y:NodeLabel>
          <y:Shape type="roundrectangle"/>
        </y:ShapeNode>
      </data>
    </node>
    <node id="n112">
      <data key="d6">
        <y:ShapeNode>
          <y:Geometry height="40.0" width="140.0" x="1268.4491268791865" y="3816.50859479565"/>
          <y:Fill color="#FFFF99" transparent="false"/>
          <y:BorderStyle color="#000000" type="line" width="1.0"/>
          <y:NodeLabel alignment="center" autoSizePolicy="content" fontFamily="Arial Black" fontSize="13" fontStyle="plain" hasBackgroundColor="false" hasLineColor="false" height="22.33203125" horizontalTextPosition="center" iconTextGap="4" modelName="internal" modelPosition="c" textColor="#000000" verticalTextPosition="bottom" visible="true" width="65.38818359375" x="37.305908203125" y="8.833984375">DBP:TEF</y:NodeLabel>
          <y:Shape type="roundrectangle"/>
        </y:ShapeNode>
      </data>
    </node>
    <node id="n113">
      <data key="d6">
        <y:ShapeNode>
          <y:Geometry height="40.0" width="140.0" x="1268.4491268791865" y="3877.165231258457"/>
          <y:Fill color="#FFFF99" transparent="false"/>
          <y:BorderStyle color="#000000" type="line" width="1.0"/>
          <y:NodeLabel alignment="center" autoSizePolicy="content" fontFamily="Arial Black" fontSize="13" fontStyle="plain" hasBackgroundColor="false" hasLineColor="false" height="22.33203125" horizontalTextPosition="center" iconTextGap="4" modelName="internal" modelPosition="c" textColor="#000000" verticalTextPosition="bottom" visible="true" width="66.11181640625" x="36.944091796875" y="8.833984375">DBP:HLF</y:NodeLabel>
          <y:Shape type="roundrectangle"/>
        </y:ShapeNode>
      </data>
    </node>
    <node id="n114">
      <data key="d6">
        <y:ShapeNode>
          <y:Geometry height="20.0" width="20.0" x="1155.7025258138888" y="3826.50859479565"/>
          <y:Fill color="#FFFF99" transparent="false"/>
          <y:BorderStyle color="#000000" type="line" width="1.0"/>
          <y:NodeLabel alignment="center" autoSizePolicy="node_width" fontFamily="Arial Black" fontSize="13" fontStyle="plain" hasBackgroundColor="false" hasLineColor="false" height="22.33203125" horizontalTextPosition="center" iconTextGap="4" modelName="internal" modelPosition="c" textColor="#000000" verticalTextPosition="bottom" visible="true" width="20.0" x="0.0" y="-1.166015625">B</y:NodeLabel>
          <y:Shape type="ellipse"/>
        </y:ShapeNode>
      </data>
    </node>
    <node id="n115">
      <data key="d6">
        <y:ShapeNode>
          <y:Geometry height="20.0" width="20.0" x="1155.7025258138888" y="3887.165231258457"/>
          <y:Fill color="#FFFF99" transparent="false"/>
          <y:BorderStyle color="#000000" type="line" width="1.0"/>
          <y:NodeLabel alignment="center" autoSizePolicy="node_width" fontFamily="Arial Black" fontSize="13" fontStyle="plain" hasBackgroundColor="false" hasLineColor="false" height="22.33203125" horizontalTextPosition="center" iconTextGap="4" modelName="internal" modelPosition="c" textColor="#000000" verticalTextPosition="bottom" visible="true" width="20.0" x="0.0" y="-1.166015625">B</y:NodeLabel>
          <y:Shape type="ellipse"/>
        </y:ShapeNode>
      </data>
    </node>
    <node id="n116">
      <data key="d6">
        <y:ShapeNode>
          <y:Geometry height="20.0" width="20.0" x="1155.7025258138888" y="3765.851958332843"/>
          <y:Fill color="#FFFF99" transparent="false"/>
          <y:BorderStyle color="#000000" type="line" width="1.0"/>
          <y:NodeLabel alignment="center" autoSizePolicy="node_width" fontFamily="Arial Black" fontSize="13" fontStyle="plain" hasBackgroundColor="false" hasLineColor="false" height="22.33203125" horizontalTextPosition="center" iconTextGap="4" modelName="internal" modelPosition="c" textColor="#000000" verticalTextPosition="bottom" visible="true" width="20.0" x="0.0" y="-1.166015625">O</y:NodeLabel>
          <y:Shape type="ellipse"/>
        </y:ShapeNode>
      </data>
    </node>
    <node id="n117">
      <data key="d6">
        <y:ShapeNode>
          <y:Geometry height="40.0" width="140.0" x="1268.4491268791865" y="3937.821867721264"/>
          <y:Fill color="#FFFF99" transparent="false"/>
          <y:BorderStyle color="#000000" type="line" width="1.0"/>
          <y:NodeLabel alignment="center" autoSizePolicy="content" fontFamily="Arial Black" fontSize="13" fontStyle="plain" hasBackgroundColor="false" hasLineColor="false" height="22.33203125" horizontalTextPosition="center" iconTextGap="4" modelName="internal" modelPosition="c" textColor="#000000" verticalTextPosition="bottom" visible="true" width="63.2236328125" x="38.38818359375" y="8.833984375">TEF:TEF</y:NodeLabel>
          <y:Shape type="roundrectangle"/>
        </y:ShapeNode>
      </data>
    </node>
    <node id="n118">
      <data key="d6">
        <y:ShapeNode>
          <y:Geometry height="40.0" width="140.0" x="1268.4491268791865" y="3998.478504184071"/>
          <y:Fill color="#FFFF99" transparent="false"/>
          <y:BorderStyle color="#000000" type="line" width="1.0"/>
          <y:NodeLabel alignment="center" autoSizePolicy="content" fontFamily="Arial Black" fontSize="13" fontStyle="plain" hasBackgroundColor="false" hasLineColor="false" height="22.33203125" horizontalTextPosition="center" iconTextGap="4" modelName="internal" modelPosition="c" textColor="#000000" verticalTextPosition="bottom" visible="true" width="63.947265625" x="38.0263671875" y="8.833984375">TEF:HLF</y:NodeLabel>
          <y:Shape type="roundrectangle"/>
        </y:ShapeNode>
      </data>
    </node>
    <node id="n119">
      <data key="d6">
        <y:ShapeNode>
          <y:Geometry height="40.0" width="140.0" x="1268.4491268791865" y="4056.827374644255"/>
          <y:Fill color="#FFFF99" transparent="false"/>
          <y:BorderStyle color="#000000" type="line" width="1.0"/>
          <y:NodeLabel alignment="center" autoSizePolicy="content" fontFamily="Arial Black" fontSize="13" fontStyle="plain" hasBackgroundColor="false" hasLineColor="false" height="22.33203125" horizontalTextPosition="center" iconTextGap="4" modelName="internal" modelPosition="c" textColor="#000000" verticalTextPosition="bottom" visible="true" width="64.6708984375" x="37.66455078125" y="8.833984375">HLF:HLF</y:NodeLabel>
          <y:Shape type="roundrectangle"/>
        </y:ShapeNode>
      </data>
    </node>
    <node id="n120">
      <data key="d6">
        <y:ShapeNode>
          <y:Geometry height="20.0" width="20.0" x="1155.7025258138888" y="4066.827374644255"/>
          <y:Fill color="#FFFF99" transparent="false"/>
          <y:BorderStyle color="#000000" type="line" width="1.0"/>
          <y:NodeLabel alignment="center" autoSizePolicy="node_width" fontFamily="Arial Black" fontSize="13" fontStyle="plain" hasBackgroundColor="false" hasLineColor="false" height="22.33203125" horizontalTextPosition="center" iconTextGap="4" modelName="internal" modelPosition="c" textColor="#000000" verticalTextPosition="bottom" visible="true" width="20.0" x="0.0" y="-1.166015625">O</y:NodeLabel>
          <y:Shape type="ellipse"/>
        </y:ShapeNode>
      </data>
    </node>
    <node id="n121">
      <data key="d6">
        <y:ShapeNode>
          <y:Geometry height="20.0" width="20.0" x="1155.7025258138888" y="3947.821867721264"/>
          <y:Fill color="#FFFF99" transparent="false"/>
          <y:BorderStyle color="#000000" type="line" width="1.0"/>
          <y:NodeLabel alignment="center" autoSizePolicy="node_width" fontFamily="Arial Black" fontSize="13" fontStyle="plain" hasBackgroundColor="false" hasLineColor="false" height="22.33203125" horizontalTextPosition="center" iconTextGap="4" modelName="internal" modelPosition="c" textColor="#000000" verticalTextPosition="bottom" visible="true" width="20.0" x="0.0" y="-1.166015625">O</y:NodeLabel>
          <y:Shape type="ellipse"/>
        </y:ShapeNode>
      </data>
    </node>
    <node id="n122">
      <data key="d6">
        <y:ShapeNode>
          <y:Geometry height="20.0" width="20.0" x="1155.7025258138888" y="4008.478504184069"/>
          <y:Fill color="#FFFF99" transparent="false"/>
          <y:BorderStyle color="#000000" type="line" width="1.0"/>
          <y:NodeLabel alignment="center" autoSizePolicy="node_width" fontFamily="Arial Black" fontSize="13" fontStyle="plain" hasBackgroundColor="false" hasLineColor="false" height="22.33203125" horizontalTextPosition="center" iconTextGap="4" modelName="internal" modelPosition="c" textColor="#000000" verticalTextPosition="bottom" visible="true" width="20.0" x="0.0" y="-1.166015625">B</y:NodeLabel>
          <y:Shape type="ellipse"/>
        </y:ShapeNode>
      </data>
    </node>
    <node id="n123">
      <data key="d6">
        <y:ShapeNode>
          <y:Geometry height="40.0" width="140.0" x="1953.1987431438295" y="4509.3450778660745"/>
          <y:Fill color="#FFFF99" transparent="false"/>
          <y:BorderStyle color="#000000" type="line" width="1.0"/>
          <y:NodeLabel alignment="center" autoSizePolicy="content" fontFamily="Arial Black" fontSize="13" fontStyle="plain" hasBackgroundColor="false" hasLineColor="false" height="22.33203125" horizontalTextPosition="center" iconTextGap="4" modelName="internal" modelPosition="c" textColor="#000000" verticalTextPosition="bottom" visible="true" width="67.552734375" x="36.2236328125" y="8.833984375">DBP:DBP</y:NodeLabel>
          <y:Shape type="roundrectangle"/>
        </y:ShapeNode>
      </data>
    </node>
    <node id="n124">
      <data key="d6">
        <y:ShapeNode>
          <y:Geometry height="40.0" width="140.0" x="1863.0213836795278" y="4573.8408169989425"/>
          <y:Fill color="#FFFF99" transparent="false"/>
          <y:BorderStyle color="#000000" type="line" width="1.0"/>
          <y:NodeLabel alignment="center" autoSizePolicy="content" fontFamily="Arial Black" fontSize="13" fontStyle="plain" hasBackgroundColor="false" hasLineColor="false" height="22.33203125" horizontalTextPosition="center" iconTextGap="4" modelName="internal" modelPosition="c" textColor="#000000" verticalTextPosition="bottom" visible="true" width="65.38818359375" x="37.305908203125" y="8.833984375">DBP:TEF</y:NodeLabel>
          <y:Shape type="roundrectangle"/>
        </y:ShapeNode>
      </data>
    </node>
    <node id="n125">
      <data key="d6">
        <y:ShapeNode>
          <y:Geometry height="40.0" width="140.0" x="1767.8440242152255" y="4638.3365561318105"/>
          <y:Fill color="#FFFF99" transparent="false"/>
          <y:BorderStyle color="#000000" type="line" width="1.0"/>
          <y:NodeLabel alignment="center" autoSizePolicy="content" fontFamily="Arial Black" fontSize="13" fontStyle="plain" hasBackgroundColor="false" hasLineColor="false" height="22.33203125" horizontalTextPosition="center" iconTextGap="4" modelName="internal" modelPosition="c" textColor="#000000" verticalTextPosition="bottom" visible="true" width="66.11181640625" x="36.944091796875" y="8.833984375">DBP:HLF</y:NodeLabel>
          <y:Shape type="roundrectangle"/>
        </y:ShapeNode>
      </data>
    </node>
    <node id="n126">
      <data key="d6">
        <y:ShapeNode>
          <y:Geometry height="40.0" width="140.0" x="1680.3440242152233" y="4698.994835459141"/>
          <y:Fill color="#FFFF99" transparent="false"/>
          <y:BorderStyle color="#000000" type="line" width="1.0"/>
          <y:NodeLabel alignment="center" autoSizePolicy="content" fontFamily="Arial Black" fontSize="13" fontStyle="plain" hasBackgroundColor="false" hasLineColor="false" height="22.33203125" horizontalTextPosition="center" iconTextGap="4" modelName="internal" modelPosition="c" textColor="#000000" verticalTextPosition="bottom" visible="true" width="63.2236328125" x="38.38818359375" y="8.833984375">TEF:TEF</y:NodeLabel>
          <y:Shape type="roundrectangle"/>
        </y:ShapeNode>
      </data>
    </node>
    <node id="n127">
      <data key="d6">
        <y:ShapeNode>
          <y:Geometry height="40.0" width="140.0" x="1593.0092785048337" y="4758.994835459141"/>
          <y:Fill color="#FFFF99" transparent="false"/>
          <y:BorderStyle color="#000000" type="line" width="1.0"/>
          <y:NodeLabel alignment="center" autoSizePolicy="content" fontFamily="Arial Black" fontSize="13" fontStyle="plain" hasBackgroundColor="false" hasLineColor="false" height="22.33203125" horizontalTextPosition="center" iconTextGap="4" modelName="internal" modelPosition="c" textColor="#000000" verticalTextPosition="bottom" visible="true" width="63.947265625" x="38.0263671875" y="8.833984375">TEF:HLF</y:NodeLabel>
          <y:Shape type="roundrectangle"/>
        </y:ShapeNode>
      </data>
    </node>
    <node id="n128">
      <data key="d6">
        <y:ShapeNode>
          <y:Geometry height="40.0" width="140.0" x="1505.5919056496368" y="4842.793859744378"/>
          <y:Fill color="#FFFF99" transparent="false"/>
          <y:BorderStyle color="#000000" type="line" width="1.0"/>
          <y:NodeLabel alignment="center" autoSizePolicy="content" fontFamily="Arial Black" fontSize="13" fontStyle="plain" hasBackgroundColor="false" hasLineColor="false" height="22.33203125" horizontalTextPosition="center" iconTextGap="4" modelName="internal" modelPosition="c" textColor="#000000" verticalTextPosition="bottom" visible="true" width="64.6708984375" x="37.66455078125" y="8.833984375">HLF:HLF</y:NodeLabel>
          <y:Shape type="roundrectangle"/>
        </y:ShapeNode>
      </data>
    </node>
    <node id="n129">
      <data key="d4"/>
      <data key="d5"><![CDATA[http://www.sciencedirect.com/science/article/pii/S0896627306002674]]></data>
      <data key="d6">
        <y:ShapeNode>
          <y:Geometry height="20.0" width="120.0" x="-3441.354105766889" y="4825.503610626632"/>
          <y:Fill color="#BAE0BA" transparent="false"/>
          <y:BorderStyle color="#000000" type="line" width="1.0"/>
          <y:NodeLabel alignment="center" autoSizePolicy="node_width" fontFamily="Arial" fontSize="13" fontStyle="plain" hasBackgroundColor="false" hasLineColor="false" height="18.5234375" horizontalTextPosition="center" iconTextGap="4" modelName="internal" modelPosition="c" textColor="#000000" verticalTextPosition="bottom" visible="true" width="120.0" x="0.0" y="0.73828125">ARNTL (BMAL1)</y:NodeLabel>
          <y:Shape type="rectangle"/>
        </y:ShapeNode>
      </data>
    </node>
    <node id="n130">
      <data key="d6">
        <y:ShapeNode>
          <y:Geometry height="20.0" width="100.0" x="-3611.354105766889" y="4825.503610626632"/>
          <y:Fill color="#BAE0BA" transparent="false"/>
          <y:BorderStyle color="#000000" type="line" width="1.0"/>
          <y:NodeLabel alignment="center" autoSizePolicy="node_width" fontFamily="Arial" fontSize="13" fontStyle="plain" hasBackgroundColor="false" hasLineColor="false" height="18.5234375" horizontalTextPosition="center" iconTextGap="4" modelName="internal" modelPosition="c" textColor="#000000" verticalTextPosition="bottom" visible="true" width="100.0" x="0.0" y="0.73828125">RRE</y:NodeLabel>
          <y:Shape type="parallelogram"/>
        </y:ShapeNode>
      </data>
    </node>
    <node id="n131">
      <data key="d6">
        <y:ShapeNode>
          <y:Geometry height="20.0" width="120.0" x="-3241.354105766889" y="4825.503610626632"/>
          <y:Fill color="#C0C0C0" transparent="false"/>
          <y:BorderStyle color="#000000" type="line" width="1.0"/>
          <y:NodeLabel alignment="center" autoSizePolicy="node_width" fontFamily="Arial" fontSize="13" fontStyle="plain" hasBackgroundColor="false" hasLineColor="false" height="18.5234375" horizontalTextPosition="center" iconTextGap="4" modelName="internal" modelPosition="c" textColor="#000000" verticalTextPosition="bottom" visible="true" width="120.0" x="0.0" y="0.73828125">ARNTL [mRNA]</y:NodeLabel>
          <y:Shape type="parallelogram"/>
        </y:ShapeNode>
      </data>
    </node>
    <node id="n132">
      <data key="d4"><![CDATA[http://www.sciencedirect.com/science/article/pii/S1097276512007289]]></data>
      <data key="d5"><![CDATA[http://www.sciencedirect.com/science/article/pii/S1097276512007289

PER1 DBP etc early genes and Per2 crys are LATE genes
TIME DELAY THOUGHTS

http://jcs.biologists.org/content/123/20/3547

dimerise in cytoplasm and then immediate go to nucleus and there they recruit CBP etc
]]></data>
      <data key="d6">
        <y:ShapeNode>
          <y:Geometry height="40.0" width="140.0" x="-2752.148574376345" y="3992.8843823910247"/>
          <y:Fill color="#FFFF99" transparent="false"/>
          <y:BorderStyle color="#000000" type="line" width="1.0"/>
          <y:NodeLabel alignment="center" autoSizePolicy="content" fontFamily="Arial Black" fontSize="13" fontStyle="plain" hasBackgroundColor="false" hasLineColor="false" height="40.6640625" horizontalTextPosition="center" iconTextGap="4" modelName="internal" modelPosition="c" textColor="#000000" verticalTextPosition="bottom" visible="true" width="57.44091796875" x="41.279541015625" y="-0.33203125">ARNTL:
NPAS2</y:NodeLabel>
          <y:Shape type="roundrectangle"/>
        </y:ShapeNode>
      </data>
    </node>
    <node id="n133">
      <data key="d4"><![CDATA[http://www.ncbi.nlm.nih.gov/gene/9575]]></data>
      <data key="d6">
        <y:ShapeNode>
          <y:Geometry height="20.0" width="120.0" x="-2685.4176136861834" y="4190.708365569439"/>
          <y:Fill color="#CCFFFF" transparent="false"/>
          <y:BorderStyle color="#000000" type="line" width="1.0"/>
          <y:NodeLabel alignment="center" autoSizePolicy="content" fontFamily="Arial" fontSize="13" fontStyle="plain" hasBackgroundColor="false" hasLineColor="false" height="18.5234375" horizontalTextPosition="center" iconTextGap="4" modelName="internal" modelPosition="c" textColor="#000000" verticalTextPosition="bottom" visible="true" width="46.630859375" x="36.6845703125" y="0.73828125">NPAS2</y:NodeLabel>
          <y:Shape type="roundrectangle"/>
        </y:ShapeNode>
      </data>
    </node>
    <node id="n134">
      <data key="d6">
        <y:ShapeNode>
          <y:Geometry height="20.0" width="20.0" x="-2692.148574376345" y="4062.8843823910247"/>
          <y:Fill color="#FFFF99" transparent="false"/>
          <y:BorderStyle color="#000000" type="line" width="1.0"/>
          <y:NodeLabel alignment="center" autoSizePolicy="node_width" fontFamily="Arial Black" fontSize="13" fontStyle="plain" hasBackgroundColor="false" hasLineColor="false" height="22.33203125" horizontalTextPosition="center" iconTextGap="4" modelName="internal" modelPosition="c" textColor="#000000" verticalTextPosition="bottom" visible="true" width="20.0" x="0.0" y="-1.166015625">B</y:NodeLabel>
          <y:Shape type="ellipse"/>
        </y:ShapeNode>
      </data>
    </node>
    <node id="n135">
      <data key="d4"/>
      <data key="d6">
        <y:ShapeNode>
          <y:Geometry height="15.0" width="15.0" x="-2778.006218545327" y="4148.06990712436"/>
          <y:Fill color="#000000" color2="#000000" transparent="false"/>
          <y:BorderStyle color="#000000" type="line" width="1.0"/>
          <y:NodeLabel alignment="center" autoSizePolicy="content" fontFamily="Dialog" fontSize="12" fontStyle="plain" hasBackgroundColor="false" hasLineColor="false" hasText="false" height="4.0" horizontalTextPosition="center" iconTextGap="4" modelName="internal" modelPosition="c" textColor="#000000" verticalTextPosition="bottom" visible="true" width="4.0" x="5.5" y="5.5"/>
          <y:Shape type="diamond"/>
        </y:ShapeNode>
      </data>
    </node>
    <node id="n136">
      <data key="d4"><![CDATA[http://www.sciencedirect.com/science/article/pii/S1097276512007289]]></data>
      <data key="d5"><![CDATA[http://www.sciencedirect.com/science/article/pii/S1097276512007289

PER1 DBP etc early genes and Per2 crys are LATE genes
TIME DELAY THOUGHTS

http://jcs.biologists.org/content/123/20/3547

dimerise in cytoplasm and then immediate go to nucleus and there they recruit CBP etc
]]></data>
      <data key="d6">
        <y:ShapeNode>
          <y:Geometry height="40.0" width="140.0" x="-2752.148574376345" y="3662.07816613228"/>
          <y:Fill color="#FFFF99" transparent="false"/>
          <y:BorderStyle color="#000000" type="line" width="1.0"/>
          <y:NodeLabel alignment="center" autoSizePolicy="content" fontFamily="Arial Black" fontSize="13" fontStyle="plain" hasBackgroundColor="false" hasLineColor="false" height="40.6640625" horizontalTextPosition="center" iconTextGap="4" modelName="internal" modelPosition="c" textColor="#000000" verticalTextPosition="bottom" visible="true" width="76.22998046875" x="31.885009765625" y="-0.33203125">ARNTL:
NPAS2 [P]</y:NodeLabel>
          <y:Shape type="roundrectangle"/>
        </y:ShapeNode>
      </data>
    </node>
    <node id="n137">
      <data key="d6">
        <y:ShapeNode>
          <y:Geometry height="20.0" width="20.0" x="-2692.148574376345" y="3863.487884029555"/>
          <y:Fill color="#F0FFFF" transparent="false"/>
          <y:BorderStyle color="#000000" type="line" width="1.0"/>
          <y:NodeLabel alignment="center" autoSizePolicy="node_width" fontFamily="Arial Black" fontSize="13" fontStyle="plain" hasBackgroundColor="false" hasLineColor="false" height="22.33203125" horizontalTextPosition="center" iconTextGap="4" modelName="internal" modelPosition="c" textColor="#000000" verticalTextPosition="bottom" visible="true" width="20.0" x="0.0" y="-1.166015625">P</y:NodeLabel>
          <y:Shape type="ellipse"/>
        </y:ShapeNode>
      </data>
    </node>
    <node id="n138">
      <data key="d4"/>
      <data key="d6">
        <y:ShapeNode>
          <y:Geometry height="15.0" width="15.0" x="-2923.094823404471" y="3886.38728500588"/>
          <y:Fill color="#000000" color2="#000000" transparent="false"/>
          <y:BorderStyle color="#000000" type="line" width="1.0"/>
          <y:NodeLabel alignment="center" autoSizePolicy="content" fontFamily="Dialog" fontSize="12" fontStyle="plain" hasBackgroundColor="false" hasLineColor="false" hasText="false" height="4.0" horizontalTextPosition="center" iconTextGap="4" modelName="internal" modelPosition="c" textColor="#000000" verticalTextPosition="bottom" visible="true" width="4.0" x="5.5" y="5.5"/>
          <y:Shape type="diamond"/>
        </y:ShapeNode>
      </data>
    </node>
    <node id="n139">
      <data key="d6">
        <y:ShapeNode>
          <y:Geometry height="20.0" width="100.0" x="-3611.354105766889" y="4677.533226830204"/>
          <y:Fill color="#BAE0BA" transparent="false"/>
          <y:BorderStyle color="#000000" type="line" width="1.0"/>
          <y:NodeLabel alignment="center" autoSizePolicy="node_width" fontFamily="Arial" fontSize="13" fontStyle="plain" hasBackgroundColor="false" hasLineColor="false" height="18.5234375" horizontalTextPosition="center" iconTextGap="4" modelName="internal" modelPosition="c" textColor="#000000" verticalTextPosition="bottom" visible="true" width="100.0" x="0.0" y="0.73828125">RRE</y:NodeLabel>
          <y:Shape type="parallelogram"/>
        </y:ShapeNode>
      </data>
    </node>
    <node id="n140">
      <data key="d4"><![CDATA[https://www.ncbi.nlm.nih.gov/gene/4783]]></data>
      <data key="d5"><![CDATA[http://genesdev.cshlp.org/content/15/8/995.full

http://www.sciencedirect.com/science/article/pii/S1044743110002629

]]></data>
      <data key="d6">
        <y:ShapeNode>
          <y:Geometry height="20.0" width="120.0" x="-3441.354105766889" y="4677.533226830204"/>
          <y:Fill color="#BAE0BA" transparent="false"/>
          <y:BorderStyle color="#000000" type="line" width="1.0"/>
          <y:NodeLabel alignment="center" autoSizePolicy="node_width" fontFamily="Arial" fontSize="13" fontStyle="plain" hasBackgroundColor="false" hasLineColor="false" height="18.5234375" horizontalTextPosition="center" iconTextGap="4" modelName="internal" modelPosition="c" textColor="#000000" verticalTextPosition="bottom" visible="true" width="120.0" x="0.0" y="0.73828125">NFIL3 (E4BP4)</y:NodeLabel>
          <y:Shape type="rectangle"/>
        </y:ShapeNode>
      </data>
    </node>
    <node id="n141">
      <data key="d4"><![CDATA[http://www.jbc.org/content/278/42/41519.full#T1]]></data>
      <data key="d5"><![CDATA[USP2 has E-BOX.. but also contributes to the circadian clock... ]]></data>
      <data key="d6">
        <y:ShapeNode>
          <y:Geometry height="20.0" width="120.0" x="-3241.354105766889" y="4677.533226830204"/>
          <y:Fill color="#C0C0C0" transparent="false"/>
          <y:BorderStyle color="#000000" type="line" width="1.0"/>
          <y:NodeLabel alignment="center" autoSizePolicy="node_width" fontFamily="Arial" fontSize="13" fontStyle="plain" hasBackgroundColor="false" hasLineColor="false" height="18.5234375" horizontalTextPosition="center" iconTextGap="4" modelName="internal" modelPosition="c" textColor="#000000" verticalTextPosition="bottom" visible="true" width="120.0" x="0.0" y="0.73828125">NFIL3 [mRNA]</y:NodeLabel>
          <y:Shape type="parallelogram"/>
        </y:ShapeNode>
      </data>
    </node>
    <node id="n142">
      <data key="d6">
        <y:ShapeNode>
          <y:Geometry height="20.0" width="20.0" x="-3291.354105766889" y="4677.533226830204"/>
          <y:Fill color="#99CCFF" transparent="false"/>
          <y:BorderStyle color="#000000" type="line" width="1.0"/>
          <y:NodeLabel alignment="center" autoSizePolicy="content" fontFamily="Arial Black" fontSize="13" fontStyle="plain" hasBackgroundColor="false" hasLineColor="false" height="22.33203125" horizontalTextPosition="center" iconTextGap="4" modelName="internal" modelPosition="c" textColor="#000000" verticalTextPosition="bottom" visible="true" width="23.5" x="-1.75" y="-1.166015625">TR</y:NodeLabel>
          <y:Shape type="ellipse"/>
        </y:ShapeNode>
      </data>
    </node>
    <node id="n143">
      <data key="d4"><![CDATA[https://www.ncbi.nlm.nih.gov/gene/6097]]></data>
      <data key="d6">
        <y:ShapeNode>
          <y:Geometry height="20.0" width="120.0" x="-4574.492016021573" y="4518.532348747852"/>
          <y:Fill color="#BAE0BA" transparent="false"/>
          <y:BorderStyle color="#000000" type="line" width="1.0"/>
          <y:NodeLabel alignment="center" autoSizePolicy="node_width" fontFamily="Arial" fontSize="13" fontStyle="plain" hasBackgroundColor="false" hasLineColor="false" height="18.5234375" horizontalTextPosition="center" iconTextGap="4" modelName="internal" modelPosition="c" textColor="#000000" verticalTextPosition="bottom" visible="true" width="120.0" x="0.0" y="0.73828125">RORC</y:NodeLabel>
          <y:Shape type="rectangle"/>
        </y:ShapeNode>
      </data>
    </node>
    <node id="n144">
      <data key="d6">
        <y:ShapeNode>
          <y:Geometry height="20.0" width="120.0" x="-4358.293110860846" y="4518.532348747852"/>
          <y:Fill color="#C0C0C0" transparent="false"/>
          <y:BorderStyle color="#000000" type="line" width="1.0"/>
          <y:NodeLabel alignment="center" autoSizePolicy="node_width" fontFamily="Arial" fontSize="13" fontStyle="plain" hasBackgroundColor="false" hasLineColor="false" height="18.5234375" horizontalTextPosition="center" iconTextGap="4" modelName="internal" modelPosition="c" textColor="#000000" verticalTextPosition="bottom" visible="true" width="120.0" x="0.0" y="0.73828125">RORC [mRNA]</y:NodeLabel>
          <y:Shape type="parallelogram"/>
        </y:ShapeNode>
      </data>
    </node>
    <node id="n145">
      <data key="d6">
        <y:ShapeNode>
          <y:Geometry height="20.0" width="120.0" x="-3980.382247852343" y="4223.457830875512"/>
          <y:Fill color="#CCFFFF" transparent="false"/>
          <y:BorderStyle color="#000000" type="line" width="1.0"/>
          <y:NodeLabel alignment="center" autoSizePolicy="content" fontFamily="Arial" fontSize="13" fontStyle="plain" hasBackgroundColor="false" hasLineColor="false" height="18.5234375" horizontalTextPosition="center" iconTextGap="4" modelName="internal" modelPosition="c" textColor="#000000" verticalTextPosition="bottom" visible="true" width="42.2763671875" x="38.86181640625" y="0.73828125">RORC</y:NodeLabel>
          <y:Shape type="roundrectangle"/>
        </y:ShapeNode>
      </data>
    </node>
    <node id="n146">
      <data key="d6">
        <y:ShapeNode>
          <y:Geometry height="40.0" width="140.0" x="-4127.91249778077" y="4832.579623691155"/>
          <y:Fill color="#FFFF99" transparent="false"/>
          <y:BorderStyle color="#000000" type="line" width="1.0"/>
          <y:NodeLabel alignment="center" autoSizePolicy="content" fontFamily="Arial Black" fontSize="13" fontStyle="plain" hasBackgroundColor="false" hasLineColor="false" height="40.6640625" horizontalTextPosition="center" iconTextGap="4" modelName="internal" modelPosition="c" textColor="#000000" verticalTextPosition="bottom" visible="true" width="121.0" x="9.5" y="-0.33203125">RORC:EP300:
PPARG1A:NRIP1</y:NodeLabel>
          <y:Shape type="roundrectangle"/>
        </y:ShapeNode>
      </data>
    </node>
    <node id="n147">
      <data key="d6">
        <y:ShapeNode>
          <y:Geometry height="20.0" width="20.0" x="-4289.153885049736" y="4842.579623691155"/>
          <y:Fill color="#FFFF99" transparent="false"/>
          <y:BorderStyle color="#000000" type="line" width="1.0"/>
          <y:NodeLabel alignment="center" autoSizePolicy="node_width" fontFamily="Arial Black" fontSize="13" fontStyle="plain" hasBackgroundColor="false" hasLineColor="false" height="22.33203125" horizontalTextPosition="center" iconTextGap="4" modelName="internal" modelPosition="c" textColor="#000000" verticalTextPosition="bottom" visible="true" width="20.0" x="0.0" y="-1.166015625">B</y:NodeLabel>
          <y:Shape type="ellipse"/>
        </y:ShapeNode>
      </data>
    </node>
    <node id="n148">
      <data key="d4"><![CDATA[https://www.ncbi.nlm.nih.gov/gene/19885]]></data>
      <data key="d6">
        <y:ShapeNode>
          <y:Geometry height="20.0" width="120.0" x="-4291.813687560854" y="4937.0517845967015"/>
          <y:Fill color="#CCFFFF" transparent="false"/>
          <y:BorderStyle color="#000000" type="line" width="1.0"/>
          <y:NodeLabel alignment="center" autoSizePolicy="content" fontFamily="Arial" fontSize="13" fontStyle="plain" hasBackgroundColor="false" hasLineColor="false" height="18.5234375" horizontalTextPosition="center" iconTextGap="4" modelName="internal" modelPosition="c" textColor="#000000" verticalTextPosition="bottom" visible="true" width="42.2763671875" x="38.86181640625" y="0.73828125">RORC</y:NodeLabel>
          <y:Shape type="roundrectangle"/>
        </y:ShapeNode>
      </data>
    </node>
    <node id="n149">
      <data key="d4"/>
      <data key="d6">
        <y:ShapeNode>
          <y:Geometry height="15.0" width="15.0" x="-4429.876454147732" y="4720.768519365453"/>
          <y:Fill color="#000000" color2="#000000" transparent="false"/>
          <y:BorderStyle color="#000000" type="line" width="1.0"/>
          <y:NodeLabel alignment="center" autoSizePolicy="content" fontFamily="Dialog" fontSize="12" fontStyle="plain" hasBackgroundColor="false" hasLineColor="false" hasText="false" height="4.0" horizontalTextPosition="center" iconTextGap="4" modelName="internal" modelPosition="c" textColor="#000000" verticalTextPosition="bottom" visible="true" width="4.0" x="5.5" y="5.5"/>
          <y:Shape type="diamond"/>
        </y:ShapeNode>
      </data>
    </node>
    <node id="n150">
      <data key="d4"/>
      <data key="d6">
        <y:ShapeNode>
          <y:Geometry height="15.0" width="15.0" x="-4427.6532968637475" y="4795.079623691155"/>
          <y:Fill color="#000000" color2="#000000" transparent="false"/>
          <y:BorderStyle color="#000000" type="line" width="1.0"/>
          <y:NodeLabel alignment="center" autoSizePolicy="content" fontFamily="Dialog" fontSize="12" fontStyle="plain" hasBackgroundColor="false" hasLineColor="false" hasText="false" height="4.0" horizontalTextPosition="center" iconTextGap="4" modelName="internal" modelPosition="c" textColor="#000000" verticalTextPosition="bottom" visible="true" width="4.0" x="5.5" y="5.5"/>
          <y:Shape type="diamond"/>
        </y:ShapeNode>
      </data>
    </node>
    <node id="n151">
      <data key="d4"/>
      <data key="d6">
        <y:ShapeNode>
          <y:Geometry height="15.0" width="15.0" x="-4427.6532968637475" y="4864.390728016856"/>
          <y:Fill color="#000000" color2="#000000" transparent="false"/>
          <y:BorderStyle color="#000000" type="line" width="1.0"/>
          <y:NodeLabel alignment="center" autoSizePolicy="content" fontFamily="Dialog" fontSize="12" fontStyle="plain" hasBackgroundColor="false" hasLineColor="false" hasText="false" height="4.0" horizontalTextPosition="center" iconTextGap="4" modelName="internal" modelPosition="c" textColor="#000000" verticalTextPosition="bottom" visible="true" width="4.0" x="5.5" y="5.5"/>
          <y:Shape type="diamond"/>
        </y:ShapeNode>
      </data>
    </node>
    <node id="n152">
      <data key="d6">
        <y:ShapeNode>
          <y:Geometry height="20.0" width="20.0" x="-3749.20864113498" y="4792.924071528304"/>
          <y:Fill color="#FFFF99" transparent="false"/>
          <y:BorderStyle color="#000000" type="line" width="1.0"/>
          <y:NodeLabel alignment="center" autoSizePolicy="node_width" fontFamily="Arial Black" fontSize="13" fontStyle="plain" hasBackgroundColor="false" hasLineColor="false" height="22.33203125" horizontalTextPosition="center" iconTextGap="4" modelName="internal" modelPosition="c" textColor="#000000" verticalTextPosition="bottom" visible="true" width="20.0" x="0.0" y="-1.166015625">B</y:NodeLabel>
          <y:Shape type="ellipse"/>
        </y:ShapeNode>
      </data>
    </node>
    <node id="n153">
      <data key="d6">
        <y:ShapeNode>
          <y:Geometry height="20.0" width="100.0" x="-3611.354105766889" y="5127.034035977742"/>
          <y:Fill color="#BAE0BA" transparent="false"/>
          <y:BorderStyle color="#000000" type="line" width="1.0"/>
          <y:NodeLabel alignment="center" autoSizePolicy="node_width" fontFamily="Arial" fontSize="13" fontStyle="plain" hasBackgroundColor="false" hasLineColor="false" height="18.5234375" horizontalTextPosition="center" iconTextGap="4" modelName="internal" modelPosition="c" textColor="#000000" verticalTextPosition="bottom" visible="true" width="100.0" x="0.0" y="0.73828125">RRE</y:NodeLabel>
          <y:Shape type="parallelogram"/>
        </y:ShapeNode>
      </data>
    </node>
    <node id="n154">
      <data key="d4"/>
      <data key="d5"><![CDATA[http://science.sciencemag.org.ezproxy.is.ed.ac.uk/content/286/5449/2531.full

]]></data>
      <data key="d6">
        <y:ShapeNode>
          <y:Geometry height="40.0" width="120.0" x="-3441.354105766889" y="5117.034035977742"/>
          <y:Fill color="#BAE0BA" transparent="false"/>
          <y:BorderStyle color="#000000" type="line" width="1.0"/>
          <y:NodeLabel alignment="center" autoSizePolicy="node_width" fontFamily="Arial" fontSize="13" fontStyle="plain" hasBackgroundColor="false" hasLineColor="false" height="33.046875" horizontalTextPosition="center" iconTextGap="4" modelName="internal" modelPosition="c" textColor="#000000" verticalTextPosition="bottom" visible="true" width="120.0" x="0.0" y="3.4765625">RRE regulated
target genes</y:NodeLabel>
          <y:Shape type="rectangle"/>
        </y:ShapeNode>
      </data>
    </node>
    <node id="n155">
      <data key="d6">
        <y:ShapeNode>
          <y:Geometry height="20.0" width="100.0" x="-884.8610380444395" y="6135.469448750895"/>
          <y:Fill color="#BAE0BA" transparent="false"/>
          <y:BorderStyle color="#000000" type="line" width="1.0"/>
          <y:NodeLabel alignment="center" autoSizePolicy="node_width" fontFamily="Arial" fontSize="13" fontStyle="plain" hasBackgroundColor="false" hasLineColor="false" height="18.5234375" horizontalTextPosition="center" iconTextGap="4" modelName="internal" modelPosition="c" textColor="#000000" verticalTextPosition="bottom" visible="true" width="100.0" x="0.0" y="0.73828125">E-BOX</y:NodeLabel>
          <y:Shape type="parallelogram"/>
        </y:ShapeNode>
      </data>
    </node>
    <node id="n156">
      <data key="d4"/>
      <data key="d5"><![CDATA[http://science.sciencemag.org.ezproxy.is.ed.ac.uk/content/286/5449/2531.full

]]></data>
      <data key="d6">
        <y:ShapeNode>
          <y:Geometry height="40.0" width="120.0" x="-717.558321665267" y="6125.469448750895"/>
          <y:Fill color="#BAE0BA" transparent="false"/>
          <y:BorderStyle color="#000000" type="line" width="1.0"/>
          <y:NodeLabel alignment="center" autoSizePolicy="node_width" fontFamily="Arial" fontSize="13" fontStyle="plain" hasBackgroundColor="false" hasLineColor="false" height="33.046875" horizontalTextPosition="center" iconTextGap="4" modelName="internal" modelPosition="c" textColor="#000000" verticalTextPosition="bottom" visible="true" width="120.0" x="0.0" y="3.4765625">E-BOX regulated
target genes</y:NodeLabel>
          <y:Shape type="rectangle"/>
        </y:ShapeNode>
      </data>
    </node>
    <node id="n157">
      <data key="d4"><![CDATA[http://genesdev.cshlp.org/content/26/7/657.full.pdf]]></data>
      <data key="d5"><![CDATA[NR1D2 and NR1D1 have redundant functions in the clock so only NR1D1 is shown here]]></data>
      <data key="d6">
        <y:ShapeNode>
          <y:Geometry height="20.0" width="132.63257439452354" x="-3143.278503778679" y="4191.056216095496"/>
          <y:Fill color="#CCFFFF" transparent="false"/>
          <y:BorderStyle color="#000000" type="line" width="1.0"/>
          <y:NodeLabel alignment="center" autoSizePolicy="content" fontFamily="Arial" fontSize="13" fontStyle="plain" hasBackgroundColor="false" hasLineColor="false" height="18.5234375" horizontalTextPosition="center" iconTextGap="4" modelName="internal" modelPosition="c" textColor="#000000" verticalTextPosition="bottom" visible="true" width="92.1435546875" x="20.244509853511772" y="0.73828125">NFIL3 (E4BP4)</y:NodeLabel>
          <y:Shape type="roundrectangle"/>
        </y:ShapeNode>
      </data>
    </node>
    <node id="n158">
      <data key="d4"/>
      <data key="d5"><![CDATA[http://europepmc.org/articles/PMC312673]]></data>
      <data key="d6">
        <y:ShapeNode>
          <y:Geometry height="20.0" width="132.63257439452354" x="3211.3274598848147" y="5092.243781147422"/>
          <y:Fill color="#CCFFFF" transparent="false"/>
          <y:BorderStyle color="#000000" type="line" width="1.0"/>
          <y:NodeLabel alignment="center" autoSizePolicy="content" fontFamily="Arial" fontSize="13" fontStyle="plain" hasBackgroundColor="false" hasLineColor="false" height="18.5234375" horizontalTextPosition="center" iconTextGap="4" modelName="internal" modelPosition="c" textColor="#000000" verticalTextPosition="bottom" visible="true" width="39.40087890625" x="46.61584774413677" y="0.73828125">NFIL3</y:NodeLabel>
          <y:Shape type="roundrectangle"/>
        </y:ShapeNode>
      </data>
    </node>
    <node id="n159">
      <data key="d4"><![CDATA[http://www.ncbi.nlm.nih.gov/gene/8945]]></data>
      <data key="d5"><![CDATA[specific for PERs

http://jbr.sagepub.com/content/22/5/375.long
]]></data>
      <data key="d6">
        <y:ShapeNode>
          <y:Geometry height="20.0" width="120.0" x="-1877.5740050950765" y="6279.718321397874"/>
          <y:Fill color="#CCFFFF" transparent="false"/>
          <y:BorderStyle color="#000000" type="line" width="1.0"/>
          <y:NodeLabel alignment="center" autoSizePolicy="content" fontFamily="Arial" fontSize="13" fontStyle="plain" hasBackgroundColor="false" hasLineColor="false" height="18.5234375" horizontalTextPosition="center" iconTextGap="4" modelName="internal" modelPosition="c" textColor="#000000" verticalTextPosition="bottom" visible="true" width="107.2763671875" x="6.36181640625" y="0.73828125">BTRC (B-TRCP1)</y:NodeLabel>
          <y:Shape type="roundrectangle"/>
        </y:ShapeNode>
      </data>
    </node>
    <node id="n160">
      <data key="d6">
        <y:ShapeNode>
          <y:Geometry height="42.368597543047144" width="203.9521336622729" x="-2093.9299762670576" y="6735.793163468331"/>
          <y:Fill color="#FFFF99" transparent="false"/>
          <y:BorderStyle color="#000000" type="line" width="1.0"/>
          <y:NodeLabel alignment="center" autoSizePolicy="content" fontFamily="Arial Black" fontSize="13" fontStyle="plain" hasBackgroundColor="false" hasLineColor="false" height="40.6640625" horizontalTextPosition="center" iconTextGap="4" modelName="internal" modelPosition="c" textColor="#000000" verticalTextPosition="bottom" visible="true" width="159.29541015625" x="22.32836175301145" y="0.8522675215235722">CRY2 [U]:PER1 [U][P]:
CSNK1A/D/E</y:NodeLabel>
          <y:Shape type="roundrectangle"/>
        </y:ShapeNode>
      </data>
    </node>
    <node id="n161">
      <data key="d6">
        <y:ShapeNode>
          <y:Geometry height="20.0" width="20.0" x="-1784.485897351494" y="6416.677398793489"/>
          <y:Fill color="#F0FFFF" transparent="false"/>
          <y:BorderStyle color="#000000" type="line" width="1.0"/>
          <y:NodeLabel alignment="center" autoSizePolicy="content" fontFamily="Arial Black" fontSize="13" fontStyle="plain" hasBackgroundColor="false" hasLineColor="false" height="22.33203125" horizontalTextPosition="center" iconTextGap="4" modelName="internal" modelPosition="c" textColor="#000000" verticalTextPosition="bottom" visible="true" width="23.5" x="-1.75" y="-1.166015625">Ub</y:NodeLabel>
          <y:Shape type="ellipse"/>
        </y:ShapeNode>
      </data>
    </node>
    <node id="n162">
      <data key="d6">
        <y:ShapeNode>
          <y:Geometry height="20.0" width="20.0" x="-1784.485897351494" y="6496.677398793489"/>
          <y:Fill color="#F0FFFF" transparent="false"/>
          <y:BorderStyle color="#000000" type="line" width="1.0"/>
          <y:NodeLabel alignment="center" autoSizePolicy="content" fontFamily="Arial Black" fontSize="13" fontStyle="plain" hasBackgroundColor="false" hasLineColor="false" height="22.33203125" horizontalTextPosition="center" iconTextGap="4" modelName="internal" modelPosition="c" textColor="#000000" verticalTextPosition="bottom" visible="true" width="23.5" x="-1.75" y="-1.166015625">Ub</y:NodeLabel>
          <y:Shape type="ellipse"/>
        </y:ShapeNode>
      </data>
    </node>
    <node id="n163">
      <data key="d6">
        <y:ShapeNode>
          <y:Geometry height="20.0" width="20.0" x="-1784.485897351494" y="6748.161761011378"/>
          <y:Fill color="#F0FFFF" transparent="false"/>
          <y:BorderStyle color="#000000" type="line" width="1.0"/>
          <y:NodeLabel alignment="center" autoSizePolicy="content" fontFamily="Arial Black" fontSize="13" fontStyle="plain" hasBackgroundColor="false" hasLineColor="false" height="22.33203125" horizontalTextPosition="center" iconTextGap="4" modelName="internal" modelPosition="c" textColor="#000000" verticalTextPosition="bottom" visible="true" width="23.5" x="-1.75" y="-1.166015625">Ub</y:NodeLabel>
          <y:Shape type="ellipse"/>
        </y:ShapeNode>
      </data>
    </node>
    <node id="n164">
      <data key="d6">
        <y:ShapeNode>
          <y:Geometry height="42.368597543047144" width="166.0545729735186" x="-1544.325815598002" y="6405.493100021967"/>
          <y:Fill color="#FFFF99" transparent="false"/>
          <y:BorderStyle color="#000000" type="line" width="1.0"/>
          <y:NodeLabel alignment="center" autoSizePolicy="content" fontFamily="Arial Black" fontSize="13" fontStyle="plain" hasBackgroundColor="false" hasLineColor="false" height="40.6640625" horizontalTextPosition="center" iconTextGap="4" modelName="internal" modelPosition="c" textColor="#000000" verticalTextPosition="bottom" visible="true" width="113.0654296875" x="26.494571643009294" y="0.8522675215235722">CRY1:PER2 [P]:
CSNK1A/D/E</y:NodeLabel>
          <y:Shape type="roundrectangle"/>
        </y:ShapeNode>
      </data>
    </node>
    <node id="n165">
      <data key="d6">
        <y:ShapeNode>
          <y:Geometry height="42.368597543047144" width="166.0545729735186" x="-1544.325815598002" y="6485.493100021967"/>
          <y:Fill color="#FFFF99" transparent="false"/>
          <y:BorderStyle color="#000000" type="line" width="1.0"/>
          <y:NodeLabel alignment="center" autoSizePolicy="content" fontFamily="Arial Black" fontSize="13" fontStyle="plain" hasBackgroundColor="false" hasLineColor="false" height="40.6640625" horizontalTextPosition="center" iconTextGap="4" modelName="internal" modelPosition="c" textColor="#000000" verticalTextPosition="bottom" visible="true" width="113.0654296875" x="26.494571643009294" y="0.8522675215235722">CRY2:PER2 [P]:
CSNK1A/D/E</y:NodeLabel>
          <y:Shape type="roundrectangle"/>
        </y:ShapeNode>
      </data>
    </node>
    <node id="n166">
      <data key="d6">
        <y:ShapeNode>
          <y:Geometry height="42.368597543047144" width="166.0545729735186" x="-1544.325815598002" y="6736.977462239855"/>
          <y:Fill color="#FFFF99" transparent="false"/>
          <y:BorderStyle color="#000000" type="line" width="1.0"/>
          <y:NodeLabel alignment="center" autoSizePolicy="content" fontFamily="Arial Black" fontSize="13" fontStyle="plain" hasBackgroundColor="false" hasLineColor="false" height="40.6640625" horizontalTextPosition="center" iconTextGap="4" modelName="internal" modelPosition="c" textColor="#000000" verticalTextPosition="bottom" visible="true" width="113.0654296875" x="26.494571643009294" y="0.8522675215235722">CRY2:PER1 [P]:
CSNK1A/D/E</y:NodeLabel>
          <y:Shape type="roundrectangle"/>
        </y:ShapeNode>
      </data>
    </node>
    <node id="n167">
      <data key="d4"/>
      <data key="d6">
        <y:ShapeNode>
          <y:Geometry height="20.0" width="20.0" x="-1827.5740050950765" y="6329.718321397874"/>
          <y:Fill color="#000000" color2="#000000" transparent="false"/>
          <y:BorderStyle color="#000000" type="line" width="1.0"/>
          <y:NodeLabel alignment="center" autoSizePolicy="content" fontFamily="Dialog" fontSize="12" fontStyle="plain" hasBackgroundColor="false" hasLineColor="false" hasText="false" height="4.0" horizontalTextPosition="center" iconTextGap="4" modelName="internal" modelPosition="c" textColor="#000000" verticalTextPosition="bottom" visible="true" width="4.0" x="8.0" y="8.0"/>
          <y:Shape type="diamond"/>
        </y:ShapeNode>
      </data>
    </node>
    <node id="n168">
      <data key="d4"/>
      <data key="d6">
        <y:ShapeNode>
          <y:Geometry height="15.0" width="15.0" x="-1715.8929239171077" y="6939.880043719505"/>
          <y:Fill color="#000000" color2="#000000" transparent="false"/>
          <y:BorderStyle color="#000000" type="line" width="1.0"/>
          <y:NodeLabel alignment="center" autoSizePolicy="content" fontFamily="Dialog" fontSize="12" fontStyle="plain" hasBackgroundColor="false" hasLineColor="false" hasText="false" height="4.0" horizontalTextPosition="center" iconTextGap="4" modelName="internal" modelPosition="c" textColor="#000000" verticalTextPosition="bottom" visible="true" width="4.0" x="5.5" y="5.5"/>
          <y:Shape type="diamond"/>
        </y:ShapeNode>
      </data>
    </node>
    <node id="n169">
      <data key="d6">
        <y:ShapeNode>
          <y:Geometry height="20.0" width="20.0" x="-1784.4858973514977" y="6839.646123229267"/>
          <y:Fill color="#F0FFFF" transparent="false"/>
          <y:BorderStyle color="#000000" type="line" width="1.0"/>
          <y:NodeLabel alignment="center" autoSizePolicy="content" fontFamily="Arial Black" fontSize="13" fontStyle="plain" hasBackgroundColor="false" hasLineColor="false" height="22.33203125" horizontalTextPosition="center" iconTextGap="4" modelName="internal" modelPosition="c" textColor="#000000" verticalTextPosition="bottom" visible="true" width="23.5" x="-1.75" y="-1.166015625">Ub</y:NodeLabel>
          <y:Shape type="ellipse"/>
        </y:ShapeNode>
      </data>
    </node>
    <node id="n170">
      <data key="d6">
        <y:ShapeNode>
          <y:Geometry height="42.368597543047144" width="203.9521336622729" x="-2093.9299762670576" y="6827.277525686227"/>
          <y:Fill color="#FFFF99" transparent="false"/>
          <y:BorderStyle color="#000000" type="line" width="1.0"/>
          <y:NodeLabel alignment="center" autoSizePolicy="content" fontFamily="Arial Black" fontSize="13" fontStyle="plain" hasBackgroundColor="false" hasLineColor="false" height="40.6640625" horizontalTextPosition="center" iconTextGap="4" modelName="internal" modelPosition="c" textColor="#000000" verticalTextPosition="bottom" visible="true" width="159.29541015625" x="22.32836175301145" y="0.8522675215235722">CRY1 [U]:PER1 [U][P]:
CSNK1A/D/E</y:NodeLabel>
          <y:Shape type="roundrectangle"/>
        </y:ShapeNode>
      </data>
    </node>
    <node id="n171">
      <data key="d4"><![CDATA[http://www.ncbi.nlm.nih.gov/gene/26224]]></data>
      <data key="d5"><![CDATA[specfic for CRYs
]]></data>
      <data key="d6">
        <y:ShapeNode>
          <y:Geometry height="20.0" width="120.0" x="-1834.794653088618" y="7037.960177168304"/>
          <y:Fill color="#CCFFFF" transparent="false"/>
          <y:BorderStyle color="#000000" type="line" width="1.0"/>
          <y:NodeLabel alignment="center" autoSizePolicy="content" fontFamily="Arial" fontSize="13" fontStyle="plain" hasBackgroundColor="false" hasLineColor="false" height="18.5234375" horizontalTextPosition="center" iconTextGap="4" modelName="internal" modelPosition="c" textColor="#000000" verticalTextPosition="bottom" visible="true" width="43.74267578125" x="38.128662109375" y="0.73828125">FBXL3</y:NodeLabel>
          <y:Shape type="roundrectangle"/>
        </y:ShapeNode>
      </data>
    </node>
    <node id="n172">
      <data key="d6">
        <y:ShapeNode>
          <y:Geometry height="42.368597543047144" width="166.0545729735186" x="-1544.325815598002" y="6828.461824457744"/>
          <y:Fill color="#FFFF99" transparent="false"/>
          <y:BorderStyle color="#000000" type="line" width="1.0"/>
          <y:NodeLabel alignment="center" autoSizePolicy="content" fontFamily="Arial Black" fontSize="13" fontStyle="plain" hasBackgroundColor="false" hasLineColor="false" height="40.6640625" horizontalTextPosition="center" iconTextGap="4" modelName="internal" modelPosition="c" textColor="#000000" verticalTextPosition="bottom" visible="true" width="113.0654296875" x="26.494571643009294" y="0.8522675215235722">CRY1:PER1 [P]:
CSNK1A/D/E</y:NodeLabel>
          <y:Shape type="roundrectangle"/>
        </y:ShapeNode>
      </data>
    </node>
    <node id="n173">
      <data key="d6">
        <y:ShapeNode>
          <y:Geometry height="100.0" width="220.0" x="2116.220218518182" y="7712.2401690914985"/>
          <y:Fill color="#CCFFCC" transparent="false"/>
          <y:BorderStyle color="#000000" type="line" width="1.0"/>
          <y:NodeLabel alignment="center" autoSizePolicy="node_width" fontFamily="Arial Black" fontSize="18" fontStyle="plain" hasBackgroundColor="false" hasLineColor="false" height="54.765625" horizontalTextPosition="center" iconTextGap="4" modelName="internal" modelPosition="c" textColor="#000000" verticalTextPosition="bottom" visible="true" width="220.0" x="0.0" y="22.6171875">RRE+E-BOX
regulated genes</y:NodeLabel>
          <y:Shape type="ellipse"/>
        </y:ShapeNode>
      </data>
    </node>
    <node id="n174">
      <data key="d6">
        <y:ShapeNode>
          <y:Geometry height="20.0" width="20.0" x="-3291.354105766889" y="4775.503610626632"/>
          <y:Fill color="#99CCFF" transparent="false"/>
          <y:BorderStyle color="#000000" type="line" width="1.0"/>
          <y:NodeLabel alignment="center" autoSizePolicy="content" fontFamily="Arial Black" fontSize="13" fontStyle="plain" hasBackgroundColor="false" hasLineColor="false" height="22.33203125" horizontalTextPosition="center" iconTextGap="4" modelName="internal" modelPosition="c" textColor="#000000" verticalTextPosition="bottom" visible="true" width="23.5" x="-1.75" y="-1.166015625">TR</y:NodeLabel>
          <y:Shape type="ellipse"/>
        </y:ShapeNode>
      </data>
    </node>
    <node id="n175">
      <data key="d6">
        <y:ShapeNode>
          <y:Geometry height="20.0" width="20.0" x="-3291.354105766889" y="4825.503610626632"/>
          <y:Fill color="#99CCFF" transparent="false"/>
          <y:BorderStyle color="#000000" type="line" width="1.0"/>
          <y:NodeLabel alignment="center" autoSizePolicy="content" fontFamily="Arial Black" fontSize="13" fontStyle="plain" hasBackgroundColor="false" hasLineColor="false" height="22.33203125" horizontalTextPosition="center" iconTextGap="4" modelName="internal" modelPosition="c" textColor="#000000" verticalTextPosition="bottom" visible="true" width="23.5" x="-1.75" y="-1.166015625">TR</y:NodeLabel>
          <y:Shape type="ellipse"/>
        </y:ShapeNode>
      </data>
    </node>
    <node id="n176">
      <data key="d6">
        <y:ShapeNode>
          <y:Geometry height="20.0" width="20.0" x="-3291.354105766889" y="4875.503610626632"/>
          <y:Fill color="#99CCFF" transparent="false"/>
          <y:BorderStyle color="#000000" type="line" width="1.0"/>
          <y:NodeLabel alignment="center" autoSizePolicy="content" fontFamily="Arial Black" fontSize="13" fontStyle="plain" hasBackgroundColor="false" hasLineColor="false" height="22.33203125" horizontalTextPosition="center" iconTextGap="4" modelName="internal" modelPosition="c" textColor="#000000" verticalTextPosition="bottom" visible="true" width="23.5" x="-1.75" y="-1.166015625">TR</y:NodeLabel>
          <y:Shape type="ellipse"/>
        </y:ShapeNode>
      </data>
    </node>
    <node id="n177">
      <data key="d6">
        <y:ShapeNode>
          <y:Geometry height="20.0" width="20.0" x="-4411.105185336966" y="4418.532348747852"/>
          <y:Fill color="#99CCFF" transparent="false"/>
          <y:BorderStyle color="#000000" type="line" width="1.0"/>
          <y:NodeLabel alignment="center" autoSizePolicy="content" fontFamily="Arial Black" fontSize="13" fontStyle="plain" hasBackgroundColor="false" hasLineColor="false" height="22.33203125" horizontalTextPosition="center" iconTextGap="4" modelName="internal" modelPosition="c" textColor="#000000" verticalTextPosition="bottom" visible="true" width="23.5" x="-1.75" y="-1.166015625">TR</y:NodeLabel>
          <y:Shape type="ellipse"/>
        </y:ShapeNode>
      </data>
    </node>
    <node id="n178">
      <data key="d4"><![CDATA[http://www.jbc.org/content/278/42/41519.full#T1]]></data>
      <data key="d5"><![CDATA[USP2 has E-BOX.. but also contributes to the circadian clock... ]]></data>
      <data key="d6">
        <y:ShapeNode>
          <y:Geometry height="40.0" width="120.0" x="-3241.354105766889" y="5117.034035977742"/>
          <y:Fill color="#C0C0C0" transparent="false"/>
          <y:BorderStyle color="#000000" type="line" width="1.0"/>
          <y:NodeLabel alignment="center" autoSizePolicy="node_width" fontFamily="Arial" fontSize="13" fontStyle="plain" hasBackgroundColor="false" hasLineColor="false" height="33.046875" horizontalTextPosition="center" iconTextGap="4" modelName="internal" modelPosition="c" textColor="#000000" verticalTextPosition="bottom" visible="true" width="120.0" x="0.0" y="3.4765625">RRE regulated 
target genes</y:NodeLabel>
          <y:Shape type="parallelogram"/>
        </y:ShapeNode>
      </data>
    </node>
    <node id="n179">
      <data key="d6">
        <y:ShapeNode>
          <y:Geometry height="20.0" width="20.0" x="-3291.354105766889" y="5127.034035977742"/>
          <y:Fill color="#99CCFF" transparent="false"/>
          <y:BorderStyle color="#000000" type="line" width="1.0"/>
          <y:NodeLabel alignment="center" autoSizePolicy="content" fontFamily="Arial Black" fontSize="13" fontStyle="plain" hasBackgroundColor="false" hasLineColor="false" height="22.33203125" horizontalTextPosition="center" iconTextGap="4" modelName="internal" modelPosition="c" textColor="#000000" verticalTextPosition="bottom" visible="true" width="23.5" x="-1.75" y="-1.166015625">TR</y:NodeLabel>
          <y:Shape type="ellipse"/>
        </y:ShapeNode>
      </data>
    </node>
    <node id="n180">
      <data key="d4"><![CDATA[http://www.jbc.org/content/278/42/41519.full#T1]]></data>
      <data key="d5"><![CDATA[USP2 has E-BOX.. but also contributes to the circadian clock... ]]></data>
      <data key="d6">
        <y:ShapeNode>
          <y:Geometry height="40.0" width="120.0" x="-455.57575501697863" y="6125.469448750895"/>
          <y:Fill color="#C0C0C0" transparent="false"/>
          <y:BorderStyle color="#000000" type="line" width="1.0"/>
          <y:NodeLabel alignment="center" autoSizePolicy="node_width" fontFamily="Arial" fontSize="13" fontStyle="plain" hasBackgroundColor="false" hasLineColor="false" height="33.046875" horizontalTextPosition="center" iconTextGap="4" modelName="internal" modelPosition="c" textColor="#000000" verticalTextPosition="bottom" visible="true" width="120.0" x="0.0" y="3.4765625">E-BOX regulated
target genes</y:NodeLabel>
          <y:Shape type="parallelogram"/>
        </y:ShapeNode>
      </data>
    </node>
    <node id="n181">
      <data key="d6">
        <y:ShapeNode>
          <y:Geometry height="20.0" width="20.0" x="-537.8498006659152" y="6135.469448750895"/>
          <y:Fill color="#99CCFF" transparent="false"/>
          <y:BorderStyle color="#000000" type="line" width="1.0"/>
          <y:NodeLabel alignment="center" autoSizePolicy="content" fontFamily="Arial Black" fontSize="13" fontStyle="plain" hasBackgroundColor="false" hasLineColor="false" height="22.33203125" horizontalTextPosition="center" iconTextGap="4" modelName="internal" modelPosition="c" textColor="#000000" verticalTextPosition="bottom" visible="true" width="23.5" x="-1.75" y="-1.166015625">TR</y:NodeLabel>
          <y:Shape type="ellipse"/>
        </y:ShapeNode>
      </data>
    </node>
    <node id="n182">
      <data key="d4"><![CDATA[http://www.jbc.org/content/278/42/41519.full#T1]]></data>
      <data key="d5"><![CDATA[USP2 has E-BOX.. but also contributes to the circadian clock... ]]></data>
      <data key="d6">
        <y:ShapeNode>
          <y:Geometry height="20.0" width="120.0" x="-455.57575501697863" y="5216.196836532523"/>
          <y:Fill color="#C0C0C0" transparent="false"/>
          <y:BorderStyle color="#000000" type="line" width="1.0"/>
          <y:NodeLabel alignment="center" autoSizePolicy="node_width" fontFamily="Arial" fontSize="13" fontStyle="plain" hasBackgroundColor="false" hasLineColor="false" height="18.5234375" horizontalTextPosition="center" iconTextGap="4" modelName="internal" modelPosition="c" textColor="#000000" verticalTextPosition="bottom" visible="true" width="120.0" x="0.0" y="0.73828125">D-BOX GENES</y:NodeLabel>
          <y:Shape type="parallelogram"/>
        </y:ShapeNode>
      </data>
    </node>
    <node id="n183">
      <data key="d6">
        <y:ShapeNode>
          <y:Geometry height="20.0" width="20.0" x="-537.8498006659152" y="5216.196836532523"/>
          <y:Fill color="#99CCFF" transparent="false"/>
          <y:BorderStyle color="#000000" type="line" width="1.0"/>
          <y:NodeLabel alignment="center" autoSizePolicy="content" fontFamily="Arial Black" fontSize="13" fontStyle="plain" hasBackgroundColor="false" hasLineColor="false" height="22.33203125" horizontalTextPosition="center" iconTextGap="4" modelName="internal" modelPosition="c" textColor="#000000" verticalTextPosition="bottom" visible="true" width="23.5" x="-1.75" y="-1.166015625">TR</y:NodeLabel>
          <y:Shape type="ellipse"/>
        </y:ShapeNode>
      </data>
    </node>
    <node id="n184">
      <data key="d4"><![CDATA[https://www.ncbi.nlm.nih.gov/gene/8553]]></data>
      <data key="d6">
        <y:ShapeNode>
          <y:Geometry height="20.0" width="120.0" x="-717.558321665267" y="5396.830572873783"/>
          <y:Fill color="#BAE0BA" transparent="false"/>
          <y:BorderStyle color="#000000" type="line" width="1.0"/>
          <y:NodeLabel alignment="center" autoSizePolicy="node_width" fontFamily="Arial" fontSize="13" fontStyle="plain" hasBackgroundColor="false" hasLineColor="false" height="18.5234375" horizontalTextPosition="center" iconTextGap="4" modelName="internal" modelPosition="c" textColor="#000000" verticalTextPosition="bottom" visible="true" width="120.0" x="0.0" y="0.73828125">BHLHE40 (DEC1)</y:NodeLabel>
          <y:Shape type="rectangle"/>
        </y:ShapeNode>
      </data>
    </node>
    <node id="n185">
      <data key="d4"><![CDATA[https://www.ncbi.nlm.nih.gov/gene/79365]]></data>
      <data key="d6">
        <y:ShapeNode>
          <y:Geometry height="20.0" width="120.0" x="-717.558321665267" y="5469.591969055182"/>
          <y:Fill color="#BAE0BA" transparent="false"/>
          <y:BorderStyle color="#000000" type="line" width="1.0"/>
          <y:NodeLabel alignment="center" autoSizePolicy="node_width" fontFamily="Arial" fontSize="13" fontStyle="plain" hasBackgroundColor="false" hasLineColor="false" height="18.5234375" horizontalTextPosition="center" iconTextGap="4" modelName="internal" modelPosition="c" textColor="#000000" verticalTextPosition="bottom" visible="true" width="120.0" x="0.0" y="0.73828125">BHLHE41 (DEC2)</y:NodeLabel>
          <y:Shape type="rectangle"/>
        </y:ShapeNode>
      </data>
    </node>
    <node id="n186">
      <data key="d6">
        <y:ShapeNode>
          <y:Geometry height="20.0" width="120.0" x="-455.57575501697863" y="5396.830572873783"/>
          <y:Fill color="#C0C0C0" transparent="false"/>
          <y:BorderStyle color="#000000" type="line" width="1.0"/>
          <y:NodeLabel alignment="center" autoSizePolicy="node_width" fontFamily="Arial" fontSize="13" fontStyle="plain" hasBackgroundColor="false" hasLineColor="false" height="18.5234375" horizontalTextPosition="center" iconTextGap="4" modelName="internal" modelPosition="c" textColor="#000000" verticalTextPosition="bottom" visible="true" width="120.0" x="0.0" y="0.73828125">BHLHE40 [mRNA]</y:NodeLabel>
          <y:Shape type="parallelogram"/>
        </y:ShapeNode>
      </data>
    </node>
    <node id="n187">
      <data key="d6">
        <y:ShapeNode>
          <y:Geometry height="20.0" width="120.0" x="-455.57575501697863" y="5469.591969055182"/>
          <y:Fill color="#C0C0C0" transparent="false"/>
          <y:BorderStyle color="#000000" type="line" width="1.0"/>
          <y:NodeLabel alignment="center" autoSizePolicy="node_width" fontFamily="Arial" fontSize="13" fontStyle="plain" hasBackgroundColor="false" hasLineColor="false" height="18.5234375" horizontalTextPosition="center" iconTextGap="4" modelName="internal" modelPosition="c" textColor="#000000" verticalTextPosition="bottom" visible="true" width="120.0" x="0.0" y="0.73828125">BHLHE41 [mRNA]</y:NodeLabel>
          <y:Shape type="parallelogram"/>
        </y:ShapeNode>
      </data>
    </node>
    <node id="n188">
      <data key="d6">
        <y:ShapeNode>
          <y:Geometry height="20.0" width="20.0" x="-537.8498006659152" y="5396.830572873783"/>
          <y:Fill color="#99CCFF" transparent="false"/>
          <y:BorderStyle color="#000000" type="line" width="1.0"/>
          <y:NodeLabel alignment="center" autoSizePolicy="content" fontFamily="Arial Black" fontSize="13" fontStyle="plain" hasBackgroundColor="false" hasLineColor="false" height="22.33203125" horizontalTextPosition="center" iconTextGap="4" modelName="internal" modelPosition="c" textColor="#000000" verticalTextPosition="bottom" visible="true" width="23.5" x="-1.75" y="-1.166015625">TR</y:NodeLabel>
          <y:Shape type="ellipse"/>
        </y:ShapeNode>
      </data>
    </node>
    <node id="n189">
      <data key="d6">
        <y:ShapeNode>
          <y:Geometry height="20.0" width="20.0" x="-537.8498006659152" y="5469.591969055182"/>
          <y:Fill color="#99CCFF" transparent="false"/>
          <y:BorderStyle color="#000000" type="line" width="1.0"/>
          <y:NodeLabel alignment="center" autoSizePolicy="content" fontFamily="Arial Black" fontSize="13" fontStyle="plain" hasBackgroundColor="false" hasLineColor="false" height="22.33203125" horizontalTextPosition="center" iconTextGap="4" modelName="internal" modelPosition="c" textColor="#000000" verticalTextPosition="bottom" visible="true" width="23.5" x="-1.75" y="-1.166015625">TR</y:NodeLabel>
          <y:Shape type="ellipse"/>
        </y:ShapeNode>
      </data>
    </node>
    <node id="n190">
      <data key="d4"><![CDATA[http://www.dialogues-cns.org/publication/the-daily-timing-of-gene-expression-and-physiology-in-mammals/]]></data>
      <data key="d5"><![CDATA[http://www.dialogues-cns.org/publication/the-daily-timing-of-gene-expression-and-physiology-in-mammals/]]></data>
      <data key="d6">
        <y:ShapeNode>
          <y:Geometry height="20.0" width="120.0" x="984.7246266979105" y="2702.3676586771153"/>
          <y:Fill color="#CCFFFF" transparent="false"/>
          <y:BorderStyle color="#000000" type="line" width="1.0"/>
          <y:NodeLabel alignment="center" autoSizePolicy="content" fontFamily="Arial" fontSize="13" fontStyle="plain" hasBackgroundColor="false" hasLineColor="false" height="18.5234375" horizontalTextPosition="center" iconTextGap="4" modelName="internal" modelPosition="c" textColor="#000000" verticalTextPosition="bottom" visible="true" width="108.75537109375" x="5.622314453125" y="0.73828125">BHLHE40 (DEC1)</y:NodeLabel>
          <y:Shape type="roundrectangle"/>
        </y:ShapeNode>
      </data>
    </node>
    <node id="n191">
      <data key="d4"/>
      <data key="d5"><![CDATA[http://www.dialogues-cns.org/publication/the-daily-timing-of-gene-expression-and-physiology-in-mammals/]]></data>
      <data key="d6">
        <y:ShapeNode>
          <y:Geometry height="20.0" width="120.0" x="984.7246266979105" y="2772.448851762886"/>
          <y:Fill color="#CCFFFF" transparent="false"/>
          <y:BorderStyle color="#000000" type="line" width="1.0"/>
          <y:NodeLabel alignment="center" autoSizePolicy="content" fontFamily="Arial" fontSize="13" fontStyle="plain" hasBackgroundColor="false" hasLineColor="false" height="18.5234375" horizontalTextPosition="center" iconTextGap="4" modelName="internal" modelPosition="c" textColor="#000000" verticalTextPosition="bottom" visible="true" width="108.75537109375" x="5.622314453125" y="0.73828125">BHLHE41 (DEC2)</y:NodeLabel>
          <y:Shape type="roundrectangle"/>
        </y:ShapeNode>
      </data>
    </node>
    <node id="n192">
      <data key="d4"><![CDATA[http://www.ncbi.nlm.nih.gov/gene/26224]]></data>
      <data key="d5"><![CDATA[http://www.sciencedirect.com/science/article/pii/S0092867413001487

]]></data>
      <data key="d6">
        <y:ShapeNode>
          <y:Geometry height="20.0" width="120.0" x="-1698.3929239171077" y="7037.960177168304"/>
          <y:Fill color="#CCFFFF" transparent="false"/>
          <y:BorderStyle color="#000000" type="line" width="1.0"/>
          <y:NodeLabel alignment="center" autoSizePolicy="content" fontFamily="Arial" fontSize="13" fontStyle="plain" hasBackgroundColor="false" hasLineColor="false" height="18.5234375" horizontalTextPosition="center" iconTextGap="4" modelName="internal" modelPosition="c" textColor="#000000" verticalTextPosition="bottom" visible="true" width="50.97265625" x="34.513671875" y="0.73828125">FBXL21</y:NodeLabel>
          <y:Shape type="roundrectangle"/>
        </y:ShapeNode>
      </data>
    </node>
    <node id="n193">
      <data key="d6">
        <y:ShapeNode>
          <y:Geometry height="20.0" width="120.0" x="-4574.492016021573" y="4468.532348747852"/>
          <y:Fill color="#BAE0BA" transparent="false"/>
          <y:BorderStyle color="#000000" type="line" width="1.0"/>
          <y:NodeLabel alignment="center" autoSizePolicy="node_width" fontFamily="Arial" fontSize="13" fontStyle="plain" hasBackgroundColor="false" hasLineColor="false" height="18.5234375" horizontalTextPosition="center" iconTextGap="4" modelName="internal" modelPosition="c" textColor="#000000" verticalTextPosition="bottom" visible="true" width="120.0" x="0.0" y="0.73828125">RORB</y:NodeLabel>
          <y:Shape type="rectangle"/>
        </y:ShapeNode>
      </data>
    </node>
    <node id="n194">
      <data key="d6">
        <y:ShapeNode>
          <y:Geometry height="20.0" width="120.0" x="-4361.105185336966" y="4468.532348747852"/>
          <y:Fill color="#C0C0C0" transparent="false"/>
          <y:BorderStyle color="#000000" type="line" width="1.0"/>
          <y:NodeLabel alignment="center" autoSizePolicy="node_width" fontFamily="Arial" fontSize="13" fontStyle="plain" hasBackgroundColor="false" hasLineColor="false" height="18.5234375" horizontalTextPosition="center" iconTextGap="4" modelName="internal" modelPosition="c" textColor="#000000" verticalTextPosition="bottom" visible="true" width="120.0" x="0.0" y="0.73828125">RORB [mRNA]</y:NodeLabel>
          <y:Shape type="parallelogram"/>
        </y:ShapeNode>
      </data>
    </node>
    <node id="n195">
      <data key="d6">
        <y:ShapeNode>
          <y:Geometry height="20.0" width="20.0" x="-4413.917259813086" y="4468.532348747852"/>
          <y:Fill color="#99CCFF" transparent="false"/>
          <y:BorderStyle color="#000000" type="line" width="1.0"/>
          <y:NodeLabel alignment="center" autoSizePolicy="content" fontFamily="Arial Black" fontSize="13" fontStyle="plain" hasBackgroundColor="false" hasLineColor="false" height="22.33203125" horizontalTextPosition="center" iconTextGap="4" modelName="internal" modelPosition="c" textColor="#000000" verticalTextPosition="bottom" visible="true" width="23.5" x="-1.75" y="-1.166015625">TR</y:NodeLabel>
          <y:Shape type="ellipse"/>
        </y:ShapeNode>
      </data>
    </node>
    <node id="n196">
      <data key="d6">
        <y:ShapeNode>
          <y:Geometry height="20.0" width="120.0" x="-4160.382247852343" y="4223.457830875512"/>
          <y:Fill color="#CCFFFF" transparent="false"/>
          <y:BorderStyle color="#000000" type="line" width="1.0"/>
          <y:NodeLabel alignment="center" autoSizePolicy="content" fontFamily="Arial" fontSize="13" fontStyle="plain" hasBackgroundColor="false" hasLineColor="false" height="18.5234375" horizontalTextPosition="center" iconTextGap="4" modelName="internal" modelPosition="c" textColor="#000000" verticalTextPosition="bottom" visible="true" width="41.55908203125" x="39.220458984375" y="0.73828125">RORB</y:NodeLabel>
          <y:Shape type="roundrectangle"/>
        </y:ShapeNode>
      </data>
    </node>
    <node id="n197">
      <data key="d6">
        <y:ShapeNode>
          <y:Geometry height="20.0" width="120.0" x="-4080.382247852343" y="4619.67032141071"/>
          <y:Fill color="#CCFFFF" transparent="false"/>
          <y:BorderStyle color="#000000" type="line" width="1.0"/>
          <y:NodeLabel alignment="center" autoSizePolicy="content" fontFamily="Arial" fontSize="13" fontStyle="plain" hasBackgroundColor="false" hasLineColor="false" height="18.5234375" horizontalTextPosition="center" iconTextGap="4" modelName="internal" modelPosition="c" textColor="#000000" verticalTextPosition="bottom" visible="true" width="41.55908203125" x="39.220458984375" y="0.73828125">RORB</y:NodeLabel>
          <y:Shape type="roundrectangle"/>
        </y:ShapeNode>
      </data>
    </node>
    <node id="n198">
      <data key="d6">
        <y:ShapeNode>
          <y:Geometry height="40.0" width="140.0" x="-4127.91249778077" y="4782.924071528304"/>
          <y:Fill color="#FFFF99" transparent="false"/>
          <y:BorderStyle color="#000000" type="line" width="1.0"/>
          <y:NodeLabel alignment="center" autoSizePolicy="content" fontFamily="Arial Black" fontSize="13" fontStyle="plain" hasBackgroundColor="false" hasLineColor="false" height="40.6640625" horizontalTextPosition="center" iconTextGap="4" modelName="internal" modelPosition="c" textColor="#000000" verticalTextPosition="bottom" visible="true" width="121.0" x="9.5" y="-0.33203125">RORB:EP300:
PPARG1A:NRIP1</y:NodeLabel>
          <y:Shape type="roundrectangle"/>
        </y:ShapeNode>
      </data>
    </node>
    <node id="n199">
      <data key="d6">
        <y:ShapeNode>
          <y:Geometry height="20.0" width="20.0" x="-4289.153885049736" y="4792.579623691155"/>
          <y:Fill color="#FFFF99" transparent="false"/>
          <y:BorderStyle color="#000000" type="line" width="1.0"/>
          <y:NodeLabel alignment="center" autoSizePolicy="node_width" fontFamily="Arial Black" fontSize="13" fontStyle="plain" hasBackgroundColor="false" hasLineColor="false" height="22.33203125" horizontalTextPosition="center" iconTextGap="4" modelName="internal" modelPosition="c" textColor="#000000" verticalTextPosition="bottom" visible="true" width="20.0" x="0.0" y="-1.166015625">B</y:NodeLabel>
          <y:Shape type="ellipse"/>
        </y:ShapeNode>
      </data>
    </node>
    <node id="n200">
      <data key="d4"/>
      <data key="d5"><![CDATA[http://www.dialogues-cns.org/publication/the-daily-timing-of-gene-expression-and-physiology-in-mammals/]]></data>
      <data key="d6">
        <y:ShapeNode>
          <y:Geometry height="20.0" width="120.0" x="2122.89744296232" y="4314.708124734661"/>
          <y:Fill color="#CCFFFF" transparent="false"/>
          <y:BorderStyle color="#000000" type="line" width="1.0"/>
          <y:NodeLabel alignment="center" autoSizePolicy="content" fontFamily="Arial" fontSize="13" fontStyle="plain" hasBackgroundColor="false" hasLineColor="false" height="18.5234375" horizontalTextPosition="center" iconTextGap="4" modelName="internal" modelPosition="c" textColor="#000000" verticalTextPosition="bottom" visible="true" width="117.419921875" x="1.2900390625" y="0.73828125">KPNB1 (importin B)</y:NodeLabel>
          <y:Shape type="roundrectangle"/>
        </y:ShapeNode>
      </data>
    </node>
    <node id="n201">
      <data key="d4"/>
      <data key="d6">
        <y:ShapeNode>
          <y:Geometry height="15.0" width="15.0" x="2285.146409807186" y="4317.208124734661"/>
          <y:Fill color="#000000" color2="#000000" transparent="false"/>
          <y:BorderStyle color="#000000" type="line" width="1.0"/>
          <y:NodeLabel alignment="center" autoSizePolicy="content" fontFamily="Dialog" fontSize="12" fontStyle="plain" hasBackgroundColor="false" hasLineColor="false" hasText="false" height="4.0" horizontalTextPosition="center" iconTextGap="4" modelName="internal" modelPosition="c" textColor="#000000" verticalTextPosition="bottom" visible="true" width="4.0" x="5.5" y="5.5"/>
          <y:Shape type="diamond"/>
        </y:ShapeNode>
      </data>
    </node>
    <node id="n202">
      <data key="d6">
        <y:ShapeNode>
          <y:Geometry height="20.0" width="20.0" x="1431.9071891250276" y="2982.6730373396804"/>
          <y:Fill color="#CC99FF" transparent="false"/>
          <y:BorderStyle color="#000000" type="line" width="1.0"/>
          <y:NodeLabel alignment="center" autoSizePolicy="content" fontFamily="Arial Black" fontSize="12" fontStyle="plain" hasBackgroundColor="false" hasLineColor="false" height="20.921875" horizontalTextPosition="center" iconTextGap="4" modelName="internal" modelPosition="c" textColor="#000000" verticalTextPosition="bottom" visible="true" width="23.330078125" x="-1.6650390625" y="-0.4609375">OR</y:NodeLabel>
          <y:Shape type="ellipse"/>
        </y:ShapeNode>
      </data>
    </node>
    <node id="n203">
      <data key="d4"/>
      <data key="d5"><![CDATA[http://www.nature.com/nrc/journal/v3/n5/fig_tab/nrc1072_F1.html

http://journals.plos.org/plosone/article?id=10.1371/journal.pone.0010303

http://mcb.asm.org/content/22/6/1693.full
]]></data>
      <data key="d6">
        <y:ShapeNode>
          <y:Geometry height="20.0" width="120.0" x="1501.9071891250276" y="2938.432858306949"/>
          <y:Fill color="#CCFFFF" transparent="false"/>
          <y:BorderStyle color="#000000" type="line" width="1.0"/>
          <y:NodeLabel alignment="center" autoSizePolicy="content" fontFamily="Arial" fontSize="13" fontStyle="plain" hasBackgroundColor="false" hasLineColor="false" height="18.5234375" horizontalTextPosition="center" iconTextGap="4" modelName="internal" modelPosition="c" textColor="#000000" verticalTextPosition="bottom" visible="true" width="75.525390625" x="22.2373046875" y="0.73828125">CSNK1E [P]</y:NodeLabel>
          <y:Shape type="roundrectangle"/>
        </y:ShapeNode>
      </data>
    </node>
    <node id="n204">
      <data key="d6">
        <y:ShapeNode>
          <y:Geometry height="40.0" width="160.0" x="-2569.2100317650948" y="4775.503610626632"/>
          <y:Fill color="#FFFF99" transparent="false"/>
          <y:BorderStyle color="#000000" type="line" width="1.0"/>
          <y:NodeLabel alignment="center" autoSizePolicy="content" fontFamily="Arial Black" fontSize="13" fontStyle="plain" hasBackgroundColor="false" hasLineColor="false" height="40.6640625" horizontalTextPosition="center" iconTextGap="4" modelName="internal" modelPosition="c" textColor="#000000" verticalTextPosition="bottom" visible="true" width="130.39453125" x="14.802734375" y="-0.33203125">ARNTL:
CLOCK/NPAS2 [P]
</y:NodeLabel>
          <y:Shape type="roundrectangle"/>
        </y:ShapeNode>
      </data>
    </node>
    <node id="n205">
      <data key="d4"/>
      <data key="d5"><![CDATA[http://bmcmolbiol.biomedcentral.com/articles/10.1186/1471-2199-9-1

says it has an E-BOX.. but Ueda paper says no]]></data>
      <data key="d6">
        <y:ShapeNode>
          <y:Geometry height="20.0" width="120.0" x="-455.57575501697863" y="4962.801704009864"/>
          <y:Fill color="#C0C0C0" transparent="false"/>
          <y:BorderStyle color="#000000" type="line" width="1.0"/>
          <y:NodeLabel alignment="center" autoSizePolicy="node_width" fontFamily="Arial" fontSize="13" fontStyle="plain" hasBackgroundColor="false" hasLineColor="false" height="18.5234375" horizontalTextPosition="center" iconTextGap="4" modelName="internal" modelPosition="c" textColor="#000000" verticalTextPosition="bottom" visible="true" width="120.0" x="0.0" y="0.73828125">PER3 [mRNA]</y:NodeLabel>
          <y:Shape type="parallelogram"/>
        </y:ShapeNode>
      </data>
    </node>
    <node id="n206">
      <data key="d4"><![CDATA[https://www.ncbi.nlm.nih.gov/gene/8864]]></data>
      <data key="d6">
        <y:ShapeNode>
          <y:Geometry height="20.0" width="120.0" x="-717.558321665267" y="4962.801704009864"/>
          <y:Fill color="#BAE0BA" transparent="false"/>
          <y:BorderStyle color="#000000" type="line" width="1.0"/>
          <y:NodeLabel alignment="center" autoSizePolicy="node_width" fontFamily="Arial" fontSize="13" fontStyle="plain" hasBackgroundColor="false" hasLineColor="false" height="18.5234375" horizontalTextPosition="center" iconTextGap="4" modelName="internal" modelPosition="c" textColor="#000000" verticalTextPosition="bottom" visible="true" width="120.0" x="0.0" y="0.73828125">PER3</y:NodeLabel>
          <y:Shape type="rectangle"/>
        </y:ShapeNode>
      </data>
    </node>
    <node id="n207">
      <data key="d4"><![CDATA[http://www.ncbi.nlm.nih.gov/gene/5187]]></data>
      <data key="d5"><![CDATA[http://www.jbc.org/content/286/9/7033.full
about per1 and per2 functional redundancy and complex formation etc
]]></data>
      <data key="d6">
        <y:ShapeNode>
          <y:Geometry height="20.0" width="120.0" x="1034.7246266979105" y="3406.528419675329"/>
          <y:Fill color="#CCFFFF" transparent="false"/>
          <y:BorderStyle color="#000000" type="line" width="1.0"/>
          <y:NodeLabel alignment="center" autoSizePolicy="content" fontFamily="Arial" fontSize="13" fontStyle="plain" hasBackgroundColor="false" hasLineColor="false" height="18.5234375" horizontalTextPosition="center" iconTextGap="4" modelName="internal" modelPosition="c" textColor="#000000" verticalTextPosition="bottom" visible="true" width="37.9599609375" x="41.02001953125" y="0.73828125">PER3</y:NodeLabel>
          <y:Shape type="roundrectangle"/>
        </y:ShapeNode>
      </data>
    </node>
    <node id="n208">
      <data key="d6">
        <y:ShapeNode>
          <y:Geometry height="20.0" width="20.0" x="1237.4704099274154" y="3406.528419675329"/>
          <y:Fill color="#F0FFFF" transparent="false"/>
          <y:BorderStyle color="#000000" type="line" width="1.0"/>
          <y:NodeLabel alignment="center" autoSizePolicy="node_width" fontFamily="Arial Black" fontSize="13" fontStyle="plain" hasBackgroundColor="false" hasLineColor="false" height="22.33203125" horizontalTextPosition="center" iconTextGap="4" modelName="internal" modelPosition="c" textColor="#000000" verticalTextPosition="bottom" visible="true" width="20.0" x="0.0" y="-1.166015625">P</y:NodeLabel>
          <y:Shape type="ellipse"/>
        </y:ShapeNode>
      </data>
    </node>
    <node id="n209">
      <data key="d4"><![CDATA[http://www.ncbi.nlm.nih.gov/gene/5187]]></data>
      <data key="d5"><![CDATA[http://www.jbc.org/content/286/9/7033.full
about per1 and per2 functional redundancy and complex formation etc
]]></data>
      <data key="d6">
        <y:ShapeNode>
          <y:Geometry height="20.0" width="120.0" x="1340.2161931569206" y="3406.528419675329"/>
          <y:Fill color="#CCFFFF" transparent="false"/>
          <y:BorderStyle color="#000000" type="line" width="1.0"/>
          <y:NodeLabel alignment="center" autoSizePolicy="content" fontFamily="Arial" fontSize="13" fontStyle="plain" hasBackgroundColor="false" hasLineColor="false" height="18.5234375" horizontalTextPosition="center" iconTextGap="4" modelName="internal" modelPosition="c" textColor="#000000" verticalTextPosition="bottom" visible="true" width="57.46630859375" x="31.266845703125" y="0.73828125">PER3 [P]</y:NodeLabel>
          <y:Shape type="roundrectangle"/>
        </y:ShapeNode>
      </data>
    </node>
    <node id="n210">
      <data key="d6">
        <y:ShapeNode>
          <y:Geometry height="20.0" width="20.0" x="1390.2161931569206" y="3364.5008983909975"/>
          <y:Fill color="#FFFFFF" transparent="false"/>
          <y:BorderStyle color="#000000" type="line" width="1.0"/>
          <y:NodeLabel alignment="center" autoSizePolicy="node_width" fontFamily="Arial Black" fontSize="30" fontStyle="plain" hasBackgroundColor="false" hasLineColor="false" height="46.3046875" horizontalTextPosition="center" iconTextGap="4" modelName="internal" modelPosition="c" textColor="#000000" verticalTextPosition="bottom" visible="true" width="20.0" x="0.0" y="-13.15234375">/</y:NodeLabel>
          <y:Shape type="ellipse"/>
        </y:ShapeNode>
      </data>
    </node>
    <node id="n211">
      <data key="d6">
        <y:ShapeNode>
          <y:Geometry height="20.0" width="20.0" x="1084.7246266979105" y="3340.699938430913"/>
          <y:Fill color="#F0FFFF" transparent="false"/>
          <y:BorderStyle color="#000000" type="line" width="1.0"/>
          <y:NodeLabel alignment="center" autoSizePolicy="node_width" fontFamily="Arial Black" fontSize="12" fontStyle="plain" hasBackgroundColor="false" hasLineColor="false" height="20.921875" horizontalTextPosition="center" iconTextGap="4" modelName="internal" modelPosition="c" textColor="#000000" verticalTextPosition="bottom" visible="true" width="20.0" x="0.0" y="-0.4609375">-P</y:NodeLabel>
          <y:Shape type="ellipse"/>
        </y:ShapeNode>
      </data>
    </node>
    <node id="n212">
      <data key="d4"/>
      <data key="d6">
        <y:ShapeNode>
          <y:Geometry height="15.0" width="15.0" x="1492.7161931569206" y="3409.028419675329"/>
          <y:Fill color="#000000" color2="#000000" transparent="false"/>
          <y:BorderStyle color="#000000" type="line" width="1.0"/>
          <y:NodeLabel alignment="center" autoSizePolicy="content" fontFamily="Dialog" fontSize="12" fontStyle="plain" hasBackgroundColor="false" hasLineColor="false" hasText="false" height="4.0" horizontalTextPosition="center" iconTextGap="4" modelName="internal" modelPosition="c" textColor="#000000" verticalTextPosition="bottom" visible="true" width="4.0" x="5.5" y="5.5"/>
          <y:Shape type="diamond"/>
        </y:ShapeNode>
      </data>
    </node>
    <node id="n213">
      <data key="d6">
        <y:ShapeNode>
          <y:Geometry height="20.0" width="20.0" x="1688.9174783262663" y="3383.878089064465"/>
          <y:Fill color="#FFFF99" transparent="false"/>
          <y:BorderStyle color="#000000" type="line" width="1.0"/>
          <y:NodeLabel alignment="center" autoSizePolicy="node_width" fontFamily="Arial Black" fontSize="13" fontStyle="plain" hasBackgroundColor="false" hasLineColor="false" height="22.33203125" horizontalTextPosition="center" iconTextGap="4" modelName="internal" modelPosition="c" textColor="#000000" verticalTextPosition="bottom" visible="true" width="20.0" x="0.0" y="-1.166015625">B</y:NodeLabel>
          <y:Shape type="ellipse"/>
        </y:ShapeNode>
      </data>
    </node>
    <node id="n214">
      <data key="d6">
        <y:ShapeNode>
          <y:Geometry height="20.0" width="20.0" x="1688.9174783262663" y="3473.7362964059284"/>
          <y:Fill color="#FFFF99" transparent="false"/>
          <y:BorderStyle color="#000000" type="line" width="1.0"/>
          <y:NodeLabel alignment="center" autoSizePolicy="node_width" fontFamily="Arial Black" fontSize="13" fontStyle="plain" hasBackgroundColor="false" hasLineColor="false" height="22.33203125" horizontalTextPosition="center" iconTextGap="4" modelName="internal" modelPosition="c" textColor="#000000" verticalTextPosition="bottom" visible="true" width="20.0" x="0.0" y="-1.166015625">B</y:NodeLabel>
          <y:Shape type="ellipse"/>
        </y:ShapeNode>
      </data>
    </node>
    <node id="n215">
      <data key="d6">
        <y:ShapeNode>
          <y:Geometry height="40.0" width="200.0" x="1849.3817808938572" y="3373.878089064465"/>
          <y:Fill color="#FFFF99" transparent="false"/>
          <y:BorderStyle color="#000000" type="line" width="1.0"/>
          <y:NodeLabel alignment="center" autoSizePolicy="content" fontFamily="Arial Black" fontSize="13" fontStyle="plain" hasBackgroundColor="false" hasLineColor="false" height="22.33203125" horizontalTextPosition="center" iconTextGap="4" modelName="internal" modelPosition="c" textColor="#000000" verticalTextPosition="bottom" visible="true" width="199.72998046875" x="0.135009765625" y="8.833984375">CRY1:PER3 [P]:CSKN1A/D/E</y:NodeLabel>
          <y:Shape type="roundrectangle"/>
        </y:ShapeNode>
      </data>
    </node>
    <node id="n216">
      <data key="d6">
        <y:ShapeNode>
          <y:Geometry height="40.0" width="200.0" x="1849.3817808938572" y="3463.7362964059284"/>
          <y:Fill color="#FFFF99" transparent="false"/>
          <y:BorderStyle color="#000000" type="line" width="1.0"/>
          <y:NodeLabel alignment="center" autoSizePolicy="content" fontFamily="Arial Black" fontSize="13" fontStyle="plain" hasBackgroundColor="false" hasLineColor="false" height="22.33203125" horizontalTextPosition="center" iconTextGap="4" modelName="internal" modelPosition="c" textColor="#000000" verticalTextPosition="bottom" visible="true" width="199.72998046875" x="0.135009765625" y="8.833984375">CRY2:PER3 [P]:CSKN1A/D/E</y:NodeLabel>
          <y:Shape type="roundrectangle"/>
        </y:ShapeNode>
      </data>
    </node>
    <node id="n217">
      <data key="d6">
        <y:ShapeNode>
          <y:Geometry height="42.368597543047144" width="166.0545729735186" x="-1544.325815598002" y="6571.235281130911"/>
          <y:Fill color="#FFFF99" transparent="false"/>
          <y:BorderStyle color="#000000" type="line" width="1.0"/>
          <y:NodeLabel alignment="center" autoSizePolicy="content" fontFamily="Arial Black" fontSize="13" fontStyle="plain" hasBackgroundColor="false" hasLineColor="false" height="40.6640625" horizontalTextPosition="center" iconTextGap="4" modelName="internal" modelPosition="c" textColor="#000000" verticalTextPosition="bottom" visible="true" width="113.0654296875" x="26.494571643009294" y="0.8522675215235722">CRY1:PER3 [P]:
CSNK1A/D/E</y:NodeLabel>
          <y:Shape type="roundrectangle"/>
        </y:ShapeNode>
      </data>
    </node>
    <node id="n218">
      <data key="d6">
        <y:ShapeNode>
          <y:Geometry height="42.368597543047144" width="166.0545729735186" x="-1544.325815598002" y="6652.541427365069"/>
          <y:Fill color="#FFFF99" transparent="false"/>
          <y:BorderStyle color="#000000" type="line" width="1.0"/>
          <y:NodeLabel alignment="center" autoSizePolicy="content" fontFamily="Arial Black" fontSize="13" fontStyle="plain" hasBackgroundColor="false" hasLineColor="false" height="40.6640625" horizontalTextPosition="center" iconTextGap="4" modelName="internal" modelPosition="c" textColor="#000000" verticalTextPosition="bottom" visible="true" width="113.0654296875" x="26.494571643009294" y="0.8522675215235722">CRY2:PER3 [P]:
CSNK1A/D/E</y:NodeLabel>
          <y:Shape type="roundrectangle"/>
        </y:ShapeNode>
      </data>
    </node>
    <node id="n219">
      <data key="d6">
        <y:ShapeNode>
          <y:Geometry height="20.0" width="20.0" x="-1784.485897351494" y="6582.419579902434"/>
          <y:Fill color="#F0FFFF" transparent="false"/>
          <y:BorderStyle color="#000000" type="line" width="1.0"/>
          <y:NodeLabel alignment="center" autoSizePolicy="content" fontFamily="Arial Black" fontSize="13" fontStyle="plain" hasBackgroundColor="false" hasLineColor="false" height="22.33203125" horizontalTextPosition="center" iconTextGap="4" modelName="internal" modelPosition="c" textColor="#000000" verticalTextPosition="bottom" visible="true" width="23.5" x="-1.75" y="-1.166015625">Ub</y:NodeLabel>
          <y:Shape type="ellipse"/>
        </y:ShapeNode>
      </data>
    </node>
    <node id="n220">
      <data key="d6">
        <y:ShapeNode>
          <y:Geometry height="20.0" width="20.0" x="-1784.485897351494" y="6662.936439235363"/>
          <y:Fill color="#F0FFFF" transparent="false"/>
          <y:BorderStyle color="#000000" type="line" width="1.0"/>
          <y:NodeLabel alignment="center" autoSizePolicy="content" fontFamily="Arial Black" fontSize="13" fontStyle="plain" hasBackgroundColor="false" hasLineColor="false" height="22.33203125" horizontalTextPosition="center" iconTextGap="4" modelName="internal" modelPosition="c" textColor="#000000" verticalTextPosition="bottom" visible="true" width="23.5" x="-1.75" y="-1.166015625">Ub</y:NodeLabel>
          <y:Shape type="ellipse"/>
        </y:ShapeNode>
      </data>
    </node>
    <node id="n221">
      <data key="d6">
        <y:ShapeNode>
          <y:Geometry height="20.0" width="20.0" x="-3086.962216581417" y="4368.532348747852"/>
          <y:Fill color="#99CCFF" transparent="false"/>
          <y:BorderStyle color="#000000" type="line" width="1.0"/>
          <y:NodeLabel alignment="center" autoSizePolicy="node_width" fontFamily="Arial Black" fontSize="12" fontStyle="plain" hasBackgroundColor="false" hasLineColor="false" height="20.921875" horizontalTextPosition="center" iconTextGap="4" modelName="internal" modelPosition="c" textColor="#000000" verticalTextPosition="bottom" visible="true" width="20.669921875" x="-0.3349609375" y="-0.4609375">TL</y:NodeLabel>
          <y:Shape type="ellipse"/>
        </y:ShapeNode>
      </data>
    </node>
    <node id="n222">
      <data key="d6">
        <y:ShapeNode>
          <y:Geometry height="20.0" width="20.0" x="2387.646409807186" y="4368.532348747852"/>
          <y:Fill color="#00CCFF" transparent="false"/>
          <y:BorderStyle color="#000000" type="line" width="1.0"/>
          <y:NodeLabel alignment="center" autoSizePolicy="node_width" fontFamily="Arial Black" fontSize="12" fontStyle="plain" hasBackgroundColor="false" hasLineColor="false" height="20.921875" horizontalTextPosition="center" iconTextGap="4" modelName="internal" modelPosition="c" textColor="#000000" verticalTextPosition="bottom" visible="true" width="20.0" x="0.0" y="-0.4609375">T</y:NodeLabel>
          <y:Shape type="ellipse"/>
        </y:ShapeNode>
      </data>
    </node>
    <node id="n223">
      <data key="d6">
        <y:ShapeNode>
          <y:Geometry height="20.0" width="20.0" x="2447.7507542340604" y="4368.532348747852"/>
          <y:Fill color="#00CCFF" transparent="false"/>
          <y:BorderStyle color="#000000" type="line" width="1.0"/>
          <y:NodeLabel alignment="center" autoSizePolicy="node_width" fontFamily="Arial Black" fontSize="12" fontStyle="plain" hasBackgroundColor="false" hasLineColor="false" height="20.921875" horizontalTextPosition="center" iconTextGap="4" modelName="internal" modelPosition="c" textColor="#000000" verticalTextPosition="bottom" visible="true" width="20.0" x="0.0" y="-0.4609375">T</y:NodeLabel>
          <y:Shape type="ellipse"/>
        </y:ShapeNode>
      </data>
    </node>
    <node id="n224">
      <data key="d6">
        <y:ShapeNode>
          <y:Geometry height="20.0" width="20.0" x="2507.576562083513" y="4368.532348747852"/>
          <y:Fill color="#00CCFF" transparent="false"/>
          <y:BorderStyle color="#000000" type="line" width="1.0"/>
          <y:NodeLabel alignment="center" autoSizePolicy="node_width" fontFamily="Arial Black" fontSize="12" fontStyle="plain" hasBackgroundColor="false" hasLineColor="false" height="20.921875" horizontalTextPosition="center" iconTextGap="4" modelName="internal" modelPosition="c" textColor="#000000" verticalTextPosition="bottom" visible="true" width="20.0" x="0.0" y="-0.4609375">T</y:NodeLabel>
          <y:Shape type="ellipse"/>
        </y:ShapeNode>
      </data>
    </node>
    <node id="n225">
      <data key="d6">
        <y:ShapeNode>
          <y:Geometry height="20.0" width="20.0" x="2567.402369932966" y="4368.532348747852"/>
          <y:Fill color="#00CCFF" transparent="false"/>
          <y:BorderStyle color="#000000" type="line" width="1.0"/>
          <y:NodeLabel alignment="center" autoSizePolicy="node_width" fontFamily="Arial Black" fontSize="12" fontStyle="plain" hasBackgroundColor="false" hasLineColor="false" height="20.921875" horizontalTextPosition="center" iconTextGap="4" modelName="internal" modelPosition="c" textColor="#000000" verticalTextPosition="bottom" visible="true" width="20.0" x="0.0" y="-0.4609375">T</y:NodeLabel>
          <y:Shape type="ellipse"/>
        </y:ShapeNode>
      </data>
    </node>
    <node id="n226">
      <data key="d6">
        <y:ShapeNode>
          <y:Geometry height="20.0" width="20.0" x="2631.925147600488" y="4368.532348747852"/>
          <y:Fill color="#00CCFF" transparent="false"/>
          <y:BorderStyle color="#000000" type="line" width="1.0"/>
          <y:NodeLabel alignment="center" autoSizePolicy="node_width" fontFamily="Arial Black" fontSize="12" fontStyle="plain" hasBackgroundColor="false" hasLineColor="false" height="20.921875" horizontalTextPosition="center" iconTextGap="4" modelName="internal" modelPosition="c" textColor="#000000" verticalTextPosition="bottom" visible="true" width="20.0" x="0.0" y="-0.4609375">T</y:NodeLabel>
          <y:Shape type="ellipse"/>
        </y:ShapeNode>
      </data>
    </node>
    <node id="n227">
      <data key="d6">
        <y:ShapeNode>
          <y:Geometry height="20.0" width="20.0" x="2701.44792526801" y="4368.532348747852"/>
          <y:Fill color="#00CCFF" transparent="false"/>
          <y:BorderStyle color="#000000" type="line" width="1.0"/>
          <y:NodeLabel alignment="center" autoSizePolicy="node_width" fontFamily="Arial Black" fontSize="12" fontStyle="plain" hasBackgroundColor="false" hasLineColor="false" height="20.921875" horizontalTextPosition="center" iconTextGap="4" modelName="internal" modelPosition="c" textColor="#000000" verticalTextPosition="bottom" visible="true" width="20.0" x="0.0" y="-0.4609375">T</y:NodeLabel>
          <y:Shape type="ellipse"/>
        </y:ShapeNode>
      </data>
    </node>
    <node id="n228">
      <data key="d6">
        <y:ShapeNode>
          <y:Geometry height="20.0" width="20.0" x="2960.8801284193455" y="4368.532348747852"/>
          <y:Fill color="#00CCFF" transparent="false"/>
          <y:BorderStyle color="#000000" type="line" width="1.0"/>
          <y:NodeLabel alignment="center" autoSizePolicy="node_width" fontFamily="Arial Black" fontSize="12" fontStyle="plain" hasBackgroundColor="false" hasLineColor="false" height="20.921875" horizontalTextPosition="center" iconTextGap="4" modelName="internal" modelPosition="c" textColor="#000000" verticalTextPosition="bottom" visible="true" width="20.0" x="0.0" y="-0.4609375">T</y:NodeLabel>
          <y:Shape type="ellipse"/>
        </y:ShapeNode>
      </data>
    </node>
    <node id="n229">
      <data key="d6">
        <y:ShapeNode>
          <y:Geometry height="20.0" width="20.0" x="-539.4805865544345" y="5636.190006252278"/>
          <y:Fill color="#99CCFF" transparent="false"/>
          <y:BorderStyle color="#000000" type="line" width="1.0"/>
          <y:NodeLabel alignment="center" autoSizePolicy="content" fontFamily="Arial Black" fontSize="13" fontStyle="plain" hasBackgroundColor="false" hasLineColor="false" height="22.33203125" horizontalTextPosition="center" iconTextGap="4" modelName="internal" modelPosition="c" textColor="#000000" verticalTextPosition="bottom" visible="true" width="23.5" x="-1.75" y="-1.166015625">TR</y:NodeLabel>
          <y:Shape type="ellipse"/>
        </y:ShapeNode>
      </data>
    </node>
    <node id="n230">
      <data key="d6">
        <y:ShapeNode>
          <y:Geometry height="20.0" width="20.0" x="-4411.105185336966" y="4518.532348747852"/>
          <y:Fill color="#99CCFF" transparent="false"/>
          <y:BorderStyle color="#000000" type="line" width="1.0"/>
          <y:NodeLabel alignment="center" autoSizePolicy="content" fontFamily="Arial Black" fontSize="13" fontStyle="plain" hasBackgroundColor="false" hasLineColor="false" height="22.33203125" horizontalTextPosition="center" iconTextGap="4" modelName="internal" modelPosition="c" textColor="#000000" verticalTextPosition="bottom" visible="true" width="23.5" x="-1.75" y="-1.166015625">TR</y:NodeLabel>
          <y:Shape type="ellipse"/>
        </y:ShapeNode>
      </data>
    </node>
    <node id="n231">
      <data key="d6">
        <y:ShapeNode>
          <y:Geometry height="20.0" width="20.0" x="-537.8498006659152" y="5551.978186626064"/>
          <y:Fill color="#99CCFF" transparent="false"/>
          <y:BorderStyle color="#000000" type="line" width="1.0"/>
          <y:NodeLabel alignment="center" autoSizePolicy="content" fontFamily="Arial Black" fontSize="13" fontStyle="plain" hasBackgroundColor="false" hasLineColor="false" height="22.33203125" horizontalTextPosition="center" iconTextGap="4" modelName="internal" modelPosition="c" textColor="#000000" verticalTextPosition="bottom" visible="true" width="23.5" x="-1.75" y="-1.166015625">TR</y:NodeLabel>
          <y:Shape type="ellipse"/>
        </y:ShapeNode>
      </data>
    </node>
    <node id="n232">
      <data key="d6">
        <y:ShapeNode>
          <y:Geometry height="20.0" width="20.0" x="-537.8498006659152" y="4962.801704009864"/>
          <y:Fill color="#99CCFF" transparent="false"/>
          <y:BorderStyle color="#000000" type="line" width="1.0"/>
          <y:NodeLabel alignment="center" autoSizePolicy="content" fontFamily="Arial Black" fontSize="13" fontStyle="plain" hasBackgroundColor="false" hasLineColor="false" height="22.33203125" horizontalTextPosition="center" iconTextGap="4" modelName="internal" modelPosition="c" textColor="#000000" verticalTextPosition="bottom" visible="true" width="23.5" x="-1.75" y="-1.166015625">TR</y:NodeLabel>
          <y:Shape type="ellipse"/>
        </y:ShapeNode>
      </data>
    </node>
    <node id="n233">
      <data key="d6">
        <y:ShapeNode>
          <y:Geometry height="20.0" width="20.0" x="-537.8498006659152" y="4847.801704009862"/>
          <y:Fill color="#99CCFF" transparent="false"/>
          <y:BorderStyle color="#000000" type="line" width="1.0"/>
          <y:NodeLabel alignment="center" autoSizePolicy="content" fontFamily="Arial Black" fontSize="13" fontStyle="plain" hasBackgroundColor="false" hasLineColor="false" height="22.33203125" horizontalTextPosition="center" iconTextGap="4" modelName="internal" modelPosition="c" textColor="#000000" verticalTextPosition="bottom" visible="true" width="23.5" x="-1.75" y="-1.166015625">TR</y:NodeLabel>
          <y:Shape type="ellipse"/>
        </y:ShapeNode>
      </data>
    </node>
    <node id="n234">
      <data key="d6">
        <y:ShapeNode>
          <y:Geometry height="20.0" width="20.0" x="-537.8498006659152" y="4623.868547217142"/>
          <y:Fill color="#99CCFF" transparent="false"/>
          <y:BorderStyle color="#000000" type="line" width="1.0"/>
          <y:NodeLabel alignment="center" autoSizePolicy="content" fontFamily="Arial Black" fontSize="13" fontStyle="plain" hasBackgroundColor="false" hasLineColor="false" height="22.33203125" horizontalTextPosition="center" iconTextGap="4" modelName="internal" modelPosition="c" textColor="#000000" verticalTextPosition="bottom" visible="true" width="23.5" x="-1.75" y="-1.166015625">TR</y:NodeLabel>
          <y:Shape type="ellipse"/>
        </y:ShapeNode>
      </data>
    </node>
    <node id="n235">
      <data key="d6">
        <y:ShapeNode>
          <y:Geometry height="20.0" width="20.0" x="-537.8498006659152" y="4487.242293384996"/>
          <y:Fill color="#99CCFF" transparent="false"/>
          <y:BorderStyle color="#000000" type="line" width="1.0"/>
          <y:NodeLabel alignment="center" autoSizePolicy="content" fontFamily="Arial Black" fontSize="13" fontStyle="plain" hasBackgroundColor="false" hasLineColor="false" height="22.33203125" horizontalTextPosition="center" iconTextGap="4" modelName="internal" modelPosition="c" textColor="#000000" verticalTextPosition="bottom" visible="true" width="23.5" x="-1.75" y="-1.166015625">TR</y:NodeLabel>
          <y:Shape type="ellipse"/>
        </y:ShapeNode>
      </data>
    </node>
    <node id="n236">
      <data key="d6">
        <y:ShapeNode>
          <y:Geometry height="20.0" width="20.0" x="-537.8498006659152" y="4722.80170400986"/>
          <y:Fill color="#99CCFF" transparent="false"/>
          <y:BorderStyle color="#000000" type="line" width="1.0"/>
          <y:NodeLabel alignment="center" autoSizePolicy="content" fontFamily="Arial Black" fontSize="13" fontStyle="plain" hasBackgroundColor="false" hasLineColor="false" height="22.33203125" horizontalTextPosition="center" iconTextGap="4" modelName="internal" modelPosition="c" textColor="#000000" verticalTextPosition="bottom" visible="true" width="23.5" x="-1.75" y="-1.166015625">TR</y:NodeLabel>
          <y:Shape type="ellipse"/>
        </y:ShapeNode>
      </data>
    </node>
    <node id="n237">
      <data key="d6">
        <y:ShapeNode>
          <y:Geometry height="20.0" width="20.0" x="-326.5654855951616" y="7609.156550035957"/>
          <y:Fill color="#99CCFF" transparent="false"/>
          <y:BorderStyle color="#000000" type="line" width="1.0"/>
          <y:NodeLabel alignment="center" autoSizePolicy="node_width" fontFamily="Arial Black" fontSize="12" fontStyle="plain" hasBackgroundColor="false" hasLineColor="false" height="20.921875" horizontalTextPosition="center" iconTextGap="4" modelName="internal" modelPosition="c" textColor="#000000" verticalTextPosition="bottom" visible="true" width="20.669921875" x="-0.3349609375" y="-0.4609375">TL</y:NodeLabel>
          <y:Shape type="ellipse"/>
        </y:ShapeNode>
      </data>
    </node>
    <node id="n238">
      <data key="d6">
        <y:ShapeNode>
          <y:Geometry height="20.0" width="20.0" x="-326.5654855951625" y="7863.52276497818"/>
          <y:Fill color="#FFFFFF" transparent="false"/>
          <y:BorderStyle color="#000000" type="line" width="1.0"/>
          <y:NodeLabel alignment="center" autoSizePolicy="node_width" fontFamily="Arial Black" fontSize="30" fontStyle="plain" hasBackgroundColor="false" hasLineColor="false" height="46.3046875" horizontalTextPosition="center" iconTextGap="4" modelName="internal" modelPosition="c" textColor="#000000" verticalTextPosition="bottom" visible="true" width="20.0" x="0.0" y="-13.15234375">/</y:NodeLabel>
          <y:Shape type="ellipse"/>
        </y:ShapeNode>
      </data>
    </node>
    <node id="n239">
      <data key="d6">
        <y:ShapeNode>
          <y:Geometry height="20.0" width="20.0" x="2216.220218518182" y="7875.567996039407"/>
          <y:Fill color="#FFFFFF" transparent="false"/>
          <y:BorderStyle color="#000000" type="line" width="1.0"/>
          <y:NodeLabel alignment="center" autoSizePolicy="node_width" fontFamily="Arial Black" fontSize="30" fontStyle="plain" hasBackgroundColor="false" hasLineColor="false" height="46.3046875" horizontalTextPosition="center" iconTextGap="4" modelName="internal" modelPosition="c" textColor="#000000" verticalTextPosition="bottom" visible="true" width="20.0" x="0.0" y="-13.15234375">/</y:NodeLabel>
          <y:Shape type="ellipse"/>
        </y:ShapeNode>
      </data>
    </node>
    <node id="n240">
      <data key="d6">
        <y:ShapeNode>
          <y:Geometry height="20.0" width="20.0" x="2216.2202185181823" y="7611.6632096073145"/>
          <y:Fill color="#99CCFF" transparent="false"/>
          <y:BorderStyle color="#000000" type="line" width="1.0"/>
          <y:NodeLabel alignment="center" autoSizePolicy="node_width" fontFamily="Arial Black" fontSize="12" fontStyle="plain" hasBackgroundColor="false" hasLineColor="false" height="20.921875" horizontalTextPosition="center" iconTextGap="4" modelName="internal" modelPosition="c" textColor="#000000" verticalTextPosition="bottom" visible="true" width="20.669921875" x="-0.3349609375" y="-0.4609375">TL</y:NodeLabel>
          <y:Shape type="ellipse"/>
        </y:ShapeNode>
      </data>
    </node>
    <node id="n241">
      <data key="d6">
        <y:ShapeNode>
          <y:Geometry height="20.0" width="20.0" x="-3938.5266791820736" y="4792.924071528304"/>
          <y:Fill color="#CC99FF" transparent="false"/>
          <y:BorderStyle color="#000000" type="line" width="1.0"/>
          <y:NodeLabel alignment="center" autoSizePolicy="content" fontFamily="Arial Black" fontSize="12" fontStyle="plain" hasBackgroundColor="false" hasLineColor="false" height="20.921875" horizontalTextPosition="center" iconTextGap="4" modelName="internal" modelPosition="c" textColor="#000000" verticalTextPosition="bottom" visible="true" width="23.330078125" x="-1.6650390625" y="-0.4609375">OR</y:NodeLabel>
          <y:Shape type="ellipse"/>
        </y:ShapeNode>
      </data>
    </node>
    <node id="n242">
      <data key="d6">
        <y:ShapeNode>
          <y:Geometry height="95.58205556123721" width="250.35539494336717" x="-441.7431830668461" y="7714.44914131088"/>
          <y:Fill color="#333333" transparent="false"/>
          <y:BorderStyle color="#000000" type="line" width="1.0"/>
          <y:NodeLabel alignment="center" autoSizePolicy="node_width" fontFamily="Arial Black" fontSize="18" fontStyle="plain" hasBackgroundColor="false" hasLineColor="false" height="54.765625" horizontalTextPosition="center" iconTextGap="4" modelName="internal" modelPosition="c" textColor="#FFFFFF" verticalTextPosition="bottom" visible="true" width="250.35539494336717" x="0.0" y="20.408215280618606">E-BOX 
regulated genes</y:NodeLabel>
          <y:Shape type="ellipse"/>
        </y:ShapeNode>
      </data>
    </node>
    <node id="n243">
      <data key="d6">
        <y:ShapeNode>
          <y:Geometry height="20.0" width="100.0" x="-4754.284886819592" y="4518.532348747852"/>
          <y:Fill color="#BAE0BA" transparent="false"/>
          <y:BorderStyle color="#000000" type="line" width="1.0"/>
          <y:NodeLabel alignment="center" autoSizePolicy="node_width" fontFamily="Arial" fontSize="13" fontStyle="plain" hasBackgroundColor="false" hasLineColor="false" height="18.5234375" horizontalTextPosition="center" iconTextGap="4" modelName="internal" modelPosition="c" textColor="#000000" verticalTextPosition="bottom" visible="true" width="100.0" x="0.0" y="0.73828125">E-BOX</y:NodeLabel>
          <y:Shape type="parallelogram"/>
        </y:ShapeNode>
      </data>
    </node>
    <node id="n244">
      <data key="d6">
        <y:ShapeNode>
          <y:Geometry height="20.0" width="100.0" x="-4964.535113945089" y="4518.532348747852"/>
          <y:Fill color="#BAE0BA" transparent="false"/>
          <y:BorderStyle color="#000000" type="line" width="1.0"/>
          <y:NodeLabel alignment="center" autoSizePolicy="node_width" fontFamily="Arial" fontSize="13" fontStyle="plain" hasBackgroundColor="false" hasLineColor="false" height="18.5234375" horizontalTextPosition="center" iconTextGap="4" modelName="internal" modelPosition="c" textColor="#000000" verticalTextPosition="bottom" visible="true" width="100.0" x="0.0" y="0.73828125">RRE</y:NodeLabel>
          <y:Shape type="parallelogram"/>
        </y:ShapeNode>
      </data>
    </node>
    <node id="n245">
      <data key="d6">
        <y:ShapeNode>
          <y:Geometry height="20.0" width="20.0" x="-4225.382247852343" y="4368.532348747852"/>
          <y:Fill color="#00CCFF" transparent="false"/>
          <y:BorderStyle color="#000000" type="line" width="1.0"/>
          <y:NodeLabel alignment="center" autoSizePolicy="node_width" fontFamily="Arial Black" fontSize="12" fontStyle="plain" hasBackgroundColor="false" hasLineColor="false" height="20.921875" horizontalTextPosition="center" iconTextGap="4" modelName="internal" modelPosition="c" textColor="#000000" verticalTextPosition="bottom" visible="true" width="20.0" x="0.0" y="-0.4609375">T</y:NodeLabel>
          <y:Shape type="ellipse"/>
        </y:ShapeNode>
      </data>
    </node>
    <node id="n246">
      <data key="d6">
        <y:ShapeNode>
          <y:Geometry height="20.0" width="20.0" x="-3191.3541057668913" y="7868.104956167844"/>
          <y:Fill color="#FFFFFF" transparent="false"/>
          <y:BorderStyle color="#000000" type="line" width="1.0"/>
          <y:NodeLabel alignment="center" autoSizePolicy="node_width" fontFamily="Arial Black" fontSize="30" fontStyle="plain" hasBackgroundColor="false" hasLineColor="false" height="46.3046875" horizontalTextPosition="center" iconTextGap="4" modelName="internal" modelPosition="c" textColor="#000000" verticalTextPosition="bottom" visible="true" width="20.0" x="0.0" y="-13.15234375">/</y:NodeLabel>
          <y:Shape type="ellipse"/>
        </y:ShapeNode>
      </data>
    </node>
    <node id="n247">
      <data key="d6">
        <y:ShapeNode>
          <y:Geometry height="95.58205556123721" width="225.7353770226805" x="-3294.2217942782318" y="7704.777129219939"/>
          <y:Fill color="#FFFF00" transparent="false"/>
          <y:BorderStyle color="#000000" type="line" width="1.0"/>
          <y:NodeLabel alignment="center" autoSizePolicy="node_width" fontFamily="Arial Black" fontSize="18" fontStyle="plain" hasBackgroundColor="false" hasLineColor="false" height="54.765625" horizontalTextPosition="center" iconTextGap="4" modelName="internal" modelPosition="c" textColor="#000000" verticalTextPosition="bottom" visible="true" width="225.7353770226805" x="0.0" y="20.408215280618606">"Inactive" period
upregulated genes</y:NodeLabel>
          <y:Shape type="ellipse"/>
        </y:ShapeNode>
      </data>
    </node>
    <node id="n248">
      <data key="d6">
        <y:ShapeNode>
          <y:Geometry height="20.0" width="20.0" x="1786.9083081727304" y="5036.336230777312"/>
          <y:Fill color="#CC99FF" transparent="false"/>
          <y:BorderStyle color="#000000" type="line" width="1.0"/>
          <y:NodeLabel alignment="center" autoSizePolicy="content" fontFamily="Arial Black" fontSize="12" fontStyle="plain" hasBackgroundColor="false" hasLineColor="false" height="20.921875" horizontalTextPosition="center" iconTextGap="4" modelName="internal" modelPosition="c" textColor="#000000" verticalTextPosition="bottom" visible="true" width="23.330078125" x="-1.6650390625" y="-0.4609375">OR</y:NodeLabel>
          <y:Shape type="ellipse"/>
        </y:ShapeNode>
      </data>
    </node>
    <node id="n249">
      <data key="d4"/>
      <data key="d6">
        <y:ShapeNode>
          <y:Geometry height="20.0" width="20.0" x="1786.9083081727304" y="5092.243781147422"/>
          <y:Fill color="#FFFF99" transparent="false"/>
          <y:BorderStyle color="#000000" type="line" width="1.0"/>
          <y:NodeLabel alignment="center" autoSizePolicy="content" fontFamily="Arial Black" fontSize="13" fontStyle="plain" hasBackgroundColor="false" hasLineColor="false" height="22.33203125" horizontalTextPosition="center" iconTextGap="4" modelName="internal" modelPosition="c" textColor="#000000" verticalTextPosition="bottom" visible="true" width="14.11181640625" x="2.944091796875" y="-1.166015625">B</y:NodeLabel>
          <y:Shape type="ellipse"/>
        </y:ShapeNode>
      </data>
    </node>
    <node id="n250">
      <data key="d4"><![CDATA[http://nar.oxfordjournals.org/content/38/22/7964.long]]></data>
      <data key="d5"><![CDATA[per1 has 5 Eboxes and 1 D box]]></data>
      <data key="d6">
        <y:ShapeNode>
          <y:Geometry height="20.0" width="100.0" x="-884.8610380444395" y="5551.978186626064"/>
          <y:Fill color="#BAE0BA" transparent="false"/>
          <y:BorderStyle color="#000000" type="line" width="1.0"/>
          <y:NodeLabel alignment="center" autoSizePolicy="node_width" fontFamily="Arial" fontSize="13" fontStyle="plain" hasBackgroundColor="false" hasLineColor="false" height="18.5234375" horizontalTextPosition="center" iconTextGap="4" modelName="internal" modelPosition="c" textColor="#000000" verticalTextPosition="bottom" visible="true" width="100.0" x="0.0" y="0.73828125">E-BOX</y:NodeLabel>
          <y:Shape type="parallelogram"/>
        </y:ShapeNode>
      </data>
    </node>
    <node id="n251">
      <data key="d6">
        <y:ShapeNode>
          <y:Geometry height="20.0" width="100.0" x="-884.8610380444395" y="5397.3076547725905"/>
          <y:Fill color="#BAE0BA" transparent="false"/>
          <y:BorderStyle color="#000000" type="line" width="1.0"/>
          <y:NodeLabel alignment="center" autoSizePolicy="node_width" fontFamily="Arial" fontSize="13" fontStyle="plain" hasBackgroundColor="false" hasLineColor="false" height="18.5234375" horizontalTextPosition="center" iconTextGap="4" modelName="internal" modelPosition="c" textColor="#000000" verticalTextPosition="bottom" visible="true" width="100.0" x="0.0" y="0.73828125">*E-BOX</y:NodeLabel>
          <y:Shape type="parallelogram"/>
        </y:ShapeNode>
      </data>
    </node>
    <node id="n252">
      <data key="d6">
        <y:ShapeNode>
          <y:Geometry height="20.0" width="100.0" x="-884.8610380444395" y="5469.591969055182"/>
          <y:Fill color="#BAE0BA" transparent="false"/>
          <y:BorderStyle color="#000000" type="line" width="1.0"/>
          <y:NodeLabel alignment="center" autoSizePolicy="node_width" fontFamily="Arial" fontSize="13" fontStyle="plain" hasBackgroundColor="false" hasLineColor="false" height="18.5234375" horizontalTextPosition="center" iconTextGap="4" modelName="internal" modelPosition="c" textColor="#000000" verticalTextPosition="bottom" visible="true" width="100.0" x="0.0" y="0.73828125">*E-BOX</y:NodeLabel>
          <y:Shape type="parallelogram"/>
        </y:ShapeNode>
      </data>
    </node>
    <node id="n253">
      <data key="d6">
        <y:ShapeNode>
          <y:Geometry height="20.0" width="100.0" x="-884.8610380444395" y="4487.242293384996"/>
          <y:Fill color="#BAE0BA" transparent="false"/>
          <y:BorderStyle color="#000000" type="line" width="1.0"/>
          <y:NodeLabel alignment="center" autoSizePolicy="node_width" fontFamily="Arial" fontSize="13" fontStyle="plain" hasBackgroundColor="false" hasLineColor="false" height="18.5234375" horizontalTextPosition="center" iconTextGap="4" modelName="internal" modelPosition="c" textColor="#000000" verticalTextPosition="bottom" visible="true" width="100.0" x="0.0" y="0.73828125">D-BOX</y:NodeLabel>
          <y:Shape type="parallelogram"/>
        </y:ShapeNode>
      </data>
    </node>
    <node id="n254">
      <data key="d6">
        <y:ShapeNode>
          <y:Geometry height="20.0" width="100.0" x="-1033.3179019481013" y="4722.80170400986"/>
          <y:Fill color="#BAE0BA" transparent="false"/>
          <y:BorderStyle color="#000000" type="line" width="1.0"/>
          <y:NodeLabel alignment="center" autoSizePolicy="node_width" fontFamily="Arial" fontSize="13" fontStyle="plain" hasBackgroundColor="false" hasLineColor="false" height="18.5234375" horizontalTextPosition="center" iconTextGap="4" modelName="internal" modelPosition="c" textColor="#000000" verticalTextPosition="bottom" visible="true" width="100.0" x="0.0" y="0.73828125">E-BOX</y:NodeLabel>
          <y:Shape type="parallelogram"/>
        </y:ShapeNode>
      </data>
    </node>
    <node id="n255">
      <data key="d6">
        <y:ShapeNode>
          <y:Geometry height="20.0" width="100.0" x="-884.8610380444395" y="4722.80170400986"/>
          <y:Fill color="#BAE0BA" transparent="false"/>
          <y:BorderStyle color="#000000" type="line" width="1.0"/>
          <y:NodeLabel alignment="center" autoSizePolicy="node_width" fontFamily="Arial" fontSize="13" fontStyle="plain" hasBackgroundColor="false" hasLineColor="false" height="18.5234375" horizontalTextPosition="center" iconTextGap="4" modelName="internal" modelPosition="c" textColor="#000000" verticalTextPosition="bottom" visible="true" width="100.0" x="0.0" y="0.73828125">D-BOX</y:NodeLabel>
          <y:Shape type="parallelogram"/>
        </y:ShapeNode>
      </data>
    </node>
    <node id="n256">
      <data key="d6">
        <y:ShapeNode>
          <y:Geometry height="20.0" width="100.0" x="-1033.3179019481013" y="4847.801704009862"/>
          <y:Fill color="#BAE0BA" transparent="false"/>
          <y:BorderStyle color="#000000" type="line" width="1.0"/>
          <y:NodeLabel alignment="center" autoSizePolicy="node_width" fontFamily="Arial" fontSize="13" fontStyle="plain" hasBackgroundColor="false" hasLineColor="false" height="18.5234375" horizontalTextPosition="center" iconTextGap="4" modelName="internal" modelPosition="c" textColor="#000000" verticalTextPosition="bottom" visible="true" width="100.0" x="0.0" y="0.73828125">E-BOX</y:NodeLabel>
          <y:Shape type="parallelogram"/>
        </y:ShapeNode>
      </data>
    </node>
    <node id="n257">
      <data key="d6">
        <y:ShapeNode>
          <y:Geometry height="20.0" width="100.0" x="-884.8610380444395" y="4847.801704009862"/>
          <y:Fill color="#BAE0BA" transparent="false"/>
          <y:BorderStyle color="#000000" type="line" width="1.0"/>
          <y:NodeLabel alignment="center" autoSizePolicy="node_width" fontFamily="Arial" fontSize="13" fontStyle="plain" hasBackgroundColor="false" hasLineColor="false" height="18.5234375" horizontalTextPosition="center" iconTextGap="4" modelName="internal" modelPosition="c" textColor="#000000" verticalTextPosition="bottom" visible="true" width="100.0" x="0.0" y="0.73828125">D-BOX</y:NodeLabel>
          <y:Shape type="parallelogram"/>
        </y:ShapeNode>
      </data>
    </node>
    <node id="n258">
      <data key="d6">
        <y:ShapeNode>
          <y:Geometry height="20.0" width="100.0" x="-1033.3179019481013" y="4962.801704009864"/>
          <y:Fill color="#BAE0BA" transparent="false"/>
          <y:BorderStyle color="#000000" type="line" width="1.0"/>
          <y:NodeLabel alignment="center" autoSizePolicy="node_width" fontFamily="Arial" fontSize="13" fontStyle="plain" hasBackgroundColor="false" hasLineColor="false" height="18.5234375" horizontalTextPosition="center" iconTextGap="4" modelName="internal" modelPosition="c" textColor="#000000" verticalTextPosition="bottom" visible="true" width="100.0" x="0.0" y="0.73828125">E-BOX</y:NodeLabel>
          <y:Shape type="parallelogram"/>
        </y:ShapeNode>
      </data>
    </node>
    <node id="n259">
      <data key="d6">
        <y:ShapeNode>
          <y:Geometry height="20.0" width="100.0" x="-884.8610380444395" y="4962.801704009864"/>
          <y:Fill color="#BAE0BA" transparent="false"/>
          <y:BorderStyle color="#000000" type="line" width="1.0"/>
          <y:NodeLabel alignment="center" autoSizePolicy="node_width" fontFamily="Arial" fontSize="13" fontStyle="plain" hasBackgroundColor="false" hasLineColor="false" height="18.5234375" horizontalTextPosition="center" iconTextGap="4" modelName="internal" modelPosition="c" textColor="#000000" verticalTextPosition="bottom" visible="true" width="100.0" x="0.0" y="0.73828125">D-BOX</y:NodeLabel>
          <y:Shape type="parallelogram"/>
        </y:ShapeNode>
      </data>
    </node>
    <node id="n260">
      <data key="d6">
        <y:ShapeNode>
          <y:Geometry height="20.0" width="20.0" x="-2925.594823404471" y="4368.532348747852"/>
          <y:Fill color="#99CCFF" transparent="false"/>
          <y:BorderStyle color="#000000" type="line" width="1.0"/>
          <y:NodeLabel alignment="center" autoSizePolicy="node_width" fontFamily="Arial Black" fontSize="12" fontStyle="plain" hasBackgroundColor="false" hasLineColor="false" height="20.921875" horizontalTextPosition="center" iconTextGap="4" modelName="internal" modelPosition="c" textColor="#000000" verticalTextPosition="bottom" visible="true" width="20.669921875" x="-0.3349609375" y="-0.4609375">TL</y:NodeLabel>
          <y:Shape type="ellipse"/>
        </y:ShapeNode>
      </data>
    </node>
    <node id="n261">
      <data key="d6">
        <y:ShapeNode>
          <y:Geometry height="20.0" width="20.0" x="-2780.506218545327" y="4368.1844982217945"/>
          <y:Fill color="#99CCFF" transparent="false"/>
          <y:BorderStyle color="#000000" type="line" width="1.0"/>
          <y:NodeLabel alignment="center" autoSizePolicy="node_width" fontFamily="Arial Black" fontSize="12" fontStyle="plain" hasBackgroundColor="false" hasLineColor="false" height="20.921875" horizontalTextPosition="center" iconTextGap="4" modelName="internal" modelPosition="c" textColor="#000000" verticalTextPosition="bottom" visible="true" width="20.669921875" x="-0.3349609375" y="-0.4609375">TL</y:NodeLabel>
          <y:Shape type="ellipse"/>
        </y:ShapeNode>
      </data>
    </node>
    <node id="n262">
      <data key="d6">
        <y:ShapeNode>
          <y:Geometry height="20.0" width="20.0" x="-2635.4176136861834" y="4368.532348747852"/>
          <y:Fill color="#99CCFF" transparent="false"/>
          <y:BorderStyle color="#000000" type="line" width="1.0"/>
          <y:NodeLabel alignment="center" autoSizePolicy="node_width" fontFamily="Arial Black" fontSize="12" fontStyle="plain" hasBackgroundColor="false" hasLineColor="false" height="20.921875" horizontalTextPosition="center" iconTextGap="4" modelName="internal" modelPosition="c" textColor="#000000" verticalTextPosition="bottom" visible="true" width="20.669921875" x="-0.3349609375" y="-0.4609375">TL</y:NodeLabel>
          <y:Shape type="ellipse"/>
        </y:ShapeNode>
      </data>
    </node>
    <node id="n263">
      <data key="d6">
        <y:ShapeNode>
          <y:Geometry height="20.0" width="20.0" x="-4308.293110860846" y="4368.532348747852"/>
          <y:Fill color="#99CCFF" transparent="false"/>
          <y:BorderStyle color="#000000" type="line" width="1.0"/>
          <y:NodeLabel alignment="center" autoSizePolicy="node_width" fontFamily="Arial Black" fontSize="12" fontStyle="plain" hasBackgroundColor="false" hasLineColor="false" height="20.921875" horizontalTextPosition="center" iconTextGap="4" modelName="internal" modelPosition="c" textColor="#000000" verticalTextPosition="bottom" visible="true" width="20.669921875" x="-0.3349609375" y="-0.4609375">TL</y:NodeLabel>
          <y:Shape type="ellipse"/>
        </y:ShapeNode>
      </data>
    </node>
    <node id="n264">
      <data key="d6">
        <y:ShapeNode>
          <y:Geometry height="20.0" width="20.0" x="-4110.382247852343" y="4368.532348747852"/>
          <y:Fill color="#99CCFF" transparent="false"/>
          <y:BorderStyle color="#000000" type="line" width="1.0"/>
          <y:NodeLabel alignment="center" autoSizePolicy="node_width" fontFamily="Arial Black" fontSize="12" fontStyle="plain" hasBackgroundColor="false" hasLineColor="false" height="20.921875" horizontalTextPosition="center" iconTextGap="4" modelName="internal" modelPosition="c" textColor="#000000" verticalTextPosition="bottom" visible="true" width="20.669921875" x="-0.3349609375" y="-0.4609375">TL</y:NodeLabel>
          <y:Shape type="ellipse"/>
        </y:ShapeNode>
      </data>
    </node>
    <node id="n265">
      <data key="d6">
        <y:ShapeNode>
          <y:Geometry height="20.0" width="20.0" x="-3930.382247852343" y="4368.532348747852"/>
          <y:Fill color="#99CCFF" transparent="false"/>
          <y:BorderStyle color="#000000" type="line" width="1.0"/>
          <y:NodeLabel alignment="center" autoSizePolicy="node_width" fontFamily="Arial Black" fontSize="12" fontStyle="plain" hasBackgroundColor="false" hasLineColor="false" height="20.921875" horizontalTextPosition="center" iconTextGap="4" modelName="internal" modelPosition="c" textColor="#000000" verticalTextPosition="bottom" visible="true" width="20.669921875" x="-0.3349609375" y="-0.4609375">TL</y:NodeLabel>
          <y:Shape type="ellipse"/>
        </y:ShapeNode>
      </data>
    </node>
    <node id="n266">
      <data key="d6">
        <y:ShapeNode>
          <y:Geometry height="20.0" width="20.0" x="-314.6602510164905" y="4368.532348747852"/>
          <y:Fill color="#99CCFF" transparent="false"/>
          <y:BorderStyle color="#000000" type="line" width="1.0"/>
          <y:NodeLabel alignment="center" autoSizePolicy="node_width" fontFamily="Arial Black" fontSize="12" fontStyle="plain" hasBackgroundColor="false" hasLineColor="false" height="20.921875" horizontalTextPosition="center" iconTextGap="4" modelName="internal" modelPosition="c" textColor="#000000" verticalTextPosition="bottom" visible="true" width="20.669921875" x="-0.3349609375" y="-0.4609375">TL</y:NodeLabel>
          <y:Shape type="ellipse"/>
        </y:ShapeNode>
      </data>
    </node>
    <node id="n267">
      <data key="d6">
        <y:ShapeNode>
          <y:Geometry height="20.0" width="20.0" x="-220.92646738395638" y="4368.532348747852"/>
          <y:Fill color="#99CCFF" transparent="false"/>
          <y:BorderStyle color="#000000" type="line" width="1.0"/>
          <y:NodeLabel alignment="center" autoSizePolicy="node_width" fontFamily="Arial Black" fontSize="12" fontStyle="plain" hasBackgroundColor="false" hasLineColor="false" height="20.921875" horizontalTextPosition="center" iconTextGap="4" modelName="internal" modelPosition="c" textColor="#000000" verticalTextPosition="bottom" visible="true" width="20.669921875" x="-0.3349609375" y="-0.4609375">TL</y:NodeLabel>
          <y:Shape type="ellipse"/>
        </y:ShapeNode>
      </data>
    </node>
    <node id="n268">
      <data key="d6">
        <y:ShapeNode>
          <y:Geometry height="20.0" width="20.0" x="250.68163484725642" y="4368.532348747852"/>
          <y:Fill color="#99CCFF" transparent="false"/>
          <y:BorderStyle color="#000000" type="line" width="1.0"/>
          <y:NodeLabel alignment="center" autoSizePolicy="node_width" fontFamily="Arial Black" fontSize="12" fontStyle="plain" hasBackgroundColor="false" hasLineColor="false" height="20.921875" horizontalTextPosition="center" iconTextGap="4" modelName="internal" modelPosition="c" textColor="#000000" verticalTextPosition="bottom" visible="true" width="20.669921875" x="-0.3349609375" y="-0.4609375">TL</y:NodeLabel>
          <y:Shape type="ellipse"/>
        </y:ShapeNode>
      </data>
    </node>
    <node id="n269">
      <data key="d6">
        <y:ShapeNode>
          <y:Geometry height="20.0" width="20.0" x="327.9548445771195" y="4368.532348747852"/>
          <y:Fill color="#99CCFF" transparent="false"/>
          <y:BorderStyle color="#000000" type="line" width="1.0"/>
          <y:NodeLabel alignment="center" autoSizePolicy="node_width" fontFamily="Arial Black" fontSize="12" fontStyle="plain" hasBackgroundColor="false" hasLineColor="false" height="20.921875" horizontalTextPosition="center" iconTextGap="4" modelName="internal" modelPosition="c" textColor="#000000" verticalTextPosition="bottom" visible="true" width="20.669921875" x="-0.3349609375" y="-0.4609375">TL</y:NodeLabel>
          <y:Shape type="ellipse"/>
        </y:ShapeNode>
      </data>
    </node>
    <node id="n270">
      <data key="d6">
        <y:ShapeNode>
          <y:Geometry height="20.0" width="20.0" x="-29.072595479634174" y="4368.532348747852"/>
          <y:Fill color="#99CCFF" transparent="false"/>
          <y:BorderStyle color="#000000" type="line" width="1.0"/>
          <y:NodeLabel alignment="center" autoSizePolicy="node_width" fontFamily="Arial Black" fontSize="12" fontStyle="plain" hasBackgroundColor="false" hasLineColor="false" height="20.921875" horizontalTextPosition="center" iconTextGap="4" modelName="internal" modelPosition="c" textColor="#000000" verticalTextPosition="bottom" visible="true" width="20.669921875" x="-0.3349609375" y="-0.4609375">TL</y:NodeLabel>
          <y:Shape type="ellipse"/>
        </y:ShapeNode>
      </data>
    </node>
    <node id="n271">
      <data key="d6">
        <y:ShapeNode>
          <y:Geometry height="20.0" width="20.0" x="69.04749279215389" y="4368.532348747852"/>
          <y:Fill color="#99CCFF" transparent="false"/>
          <y:BorderStyle color="#000000" type="line" width="1.0"/>
          <y:NodeLabel alignment="center" autoSizePolicy="node_width" fontFamily="Arial Black" fontSize="12" fontStyle="plain" hasBackgroundColor="false" hasLineColor="false" height="20.921875" horizontalTextPosition="center" iconTextGap="4" modelName="internal" modelPosition="c" textColor="#000000" verticalTextPosition="bottom" visible="true" width="20.669921875" x="-0.3349609375" y="-0.4609375">TL</y:NodeLabel>
          <y:Shape type="ellipse"/>
        </y:ShapeNode>
      </data>
    </node>
    <node id="n272">
      <data key="d6">
        <y:ShapeNode>
          <y:Geometry height="20.0" width="20.0" x="405.2280543069826" y="4368.532348747852"/>
          <y:Fill color="#99CCFF" transparent="false"/>
          <y:BorderStyle color="#000000" type="line" width="1.0"/>
          <y:NodeLabel alignment="center" autoSizePolicy="node_width" fontFamily="Arial Black" fontSize="12" fontStyle="plain" hasBackgroundColor="false" hasLineColor="false" height="20.921875" horizontalTextPosition="center" iconTextGap="4" modelName="internal" modelPosition="c" textColor="#000000" verticalTextPosition="bottom" visible="true" width="20.669921875" x="-0.3349609375" y="-0.4609375">TL</y:NodeLabel>
          <y:Shape type="ellipse"/>
        </y:ShapeNode>
      </data>
    </node>
    <node id="n273">
      <data key="d6">
        <y:ShapeNode>
          <y:Geometry height="20.0" width="20.0" x="482.50126403684567" y="4368.532348747852"/>
          <y:Fill color="#99CCFF" transparent="false"/>
          <y:BorderStyle color="#000000" type="line" width="1.0"/>
          <y:NodeLabel alignment="center" autoSizePolicy="node_width" fontFamily="Arial Black" fontSize="12" fontStyle="plain" hasBackgroundColor="false" hasLineColor="false" height="20.921875" horizontalTextPosition="center" iconTextGap="4" modelName="internal" modelPosition="c" textColor="#000000" verticalTextPosition="bottom" visible="true" width="20.669921875" x="-0.3349609375" y="-0.4609375">TL</y:NodeLabel>
          <y:Shape type="ellipse"/>
        </y:ShapeNode>
      </data>
    </node>
    <node id="n274">
      <data key="d6">
        <y:ShapeNode>
          <y:Geometry height="20.0" width="20.0" x="-127.19268375142224" y="4368.532348747852"/>
          <y:Fill color="#99CCFF" transparent="false"/>
          <y:BorderStyle color="#000000" type="line" width="1.0"/>
          <y:NodeLabel alignment="center" autoSizePolicy="node_width" fontFamily="Arial Black" fontSize="12" fontStyle="plain" hasBackgroundColor="false" hasLineColor="false" height="20.921875" horizontalTextPosition="center" iconTextGap="4" modelName="internal" modelPosition="c" textColor="#000000" verticalTextPosition="bottom" visible="true" width="20.669921875" x="-0.3349609375" y="-0.4609375">TL</y:NodeLabel>
          <y:Shape type="ellipse"/>
        </y:ShapeNode>
      </data>
    </node>
    <node id="n275">
      <data key="d6">
        <y:ShapeNode>
          <y:Geometry height="20.0" width="20.0" x="564.8771439704037" y="4368.532348747852"/>
          <y:Fill color="#99CCFF" transparent="false"/>
          <y:BorderStyle color="#000000" type="line" width="1.0"/>
          <y:NodeLabel alignment="center" autoSizePolicy="node_width" fontFamily="Arial Black" fontSize="12" fontStyle="plain" hasBackgroundColor="false" hasLineColor="false" height="20.921875" horizontalTextPosition="center" iconTextGap="4" modelName="internal" modelPosition="c" textColor="#000000" verticalTextPosition="bottom" visible="true" width="20.669921875" x="-0.3349609375" y="-0.4609375">TL</y:NodeLabel>
          <y:Shape type="ellipse"/>
        </y:ShapeNode>
      </data>
    </node>
    <node id="n276">
      <data key="d6">
        <y:ShapeNode>
          <y:Geometry height="20.0" width="20.0" x="636.3569336601886" y="4368.532348747852"/>
          <y:Fill color="#99CCFF" transparent="false"/>
          <y:BorderStyle color="#000000" type="line" width="1.0"/>
          <y:NodeLabel alignment="center" autoSizePolicy="node_width" fontFamily="Arial Black" fontSize="12" fontStyle="plain" hasBackgroundColor="false" hasLineColor="false" height="20.921875" horizontalTextPosition="center" iconTextGap="4" modelName="internal" modelPosition="c" textColor="#000000" verticalTextPosition="bottom" visible="true" width="20.669921875" x="-0.3349609375" y="-0.4609375">TL</y:NodeLabel>
          <y:Shape type="ellipse"/>
        </y:ShapeNode>
      </data>
    </node>
    <node id="n277">
      <data key="d6">
        <y:ShapeNode>
          <y:Geometry height="20.0" width="20.0" x="712.8367233499735" y="4368.532348747852"/>
          <y:Fill color="#99CCFF" transparent="false"/>
          <y:BorderStyle color="#000000" type="line" width="1.0"/>
          <y:NodeLabel alignment="center" autoSizePolicy="node_width" fontFamily="Arial Black" fontSize="12" fontStyle="plain" hasBackgroundColor="false" hasLineColor="false" height="20.921875" horizontalTextPosition="center" iconTextGap="4" modelName="internal" modelPosition="c" textColor="#000000" verticalTextPosition="bottom" visible="true" width="20.669921875" x="-0.3349609375" y="-0.4609375">TL</y:NodeLabel>
          <y:Shape type="ellipse"/>
        </y:ShapeNode>
      </data>
    </node>
    <node id="n278">
      <data key="d6">
        <y:ShapeNode>
          <y:Geometry height="20.0" width="20.0" x="-4030.382247852343" y="4368.532348747852"/>
          <y:Fill color="#00CCFF" transparent="false"/>
          <y:BorderStyle color="#000000" type="line" width="1.0"/>
          <y:NodeLabel alignment="center" autoSizePolicy="node_width" fontFamily="Arial Black" fontSize="12" fontStyle="plain" hasBackgroundColor="false" hasLineColor="false" height="20.921875" horizontalTextPosition="center" iconTextGap="4" modelName="internal" modelPosition="c" textColor="#000000" verticalTextPosition="bottom" visible="true" width="20.0" x="0.0" y="-0.4609375">T</y:NodeLabel>
          <y:Shape type="ellipse"/>
        </y:ShapeNode>
      </data>
    </node>
    <node id="n279">
      <data key="d6">
        <y:ShapeNode>
          <y:Geometry height="20.0" width="20.0" x="1565.5919056496368" y="4368.532348747852"/>
          <y:Fill color="#00CCFF" transparent="false"/>
          <y:BorderStyle color="#000000" type="line" width="1.0"/>
          <y:NodeLabel alignment="center" autoSizePolicy="node_width" fontFamily="Arial Black" fontSize="12" fontStyle="plain" hasBackgroundColor="false" hasLineColor="false" height="20.921875" horizontalTextPosition="center" iconTextGap="4" modelName="internal" modelPosition="c" textColor="#000000" verticalTextPosition="bottom" visible="true" width="20.0" x="0.0" y="-0.4609375">T</y:NodeLabel>
          <y:Shape type="ellipse"/>
        </y:ShapeNode>
      </data>
    </node>
    <node id="n280">
      <data key="d6">
        <y:ShapeNode>
          <y:Geometry height="20.0" width="20.0" x="1653.0092785048337" y="4368.532348747852"/>
          <y:Fill color="#00CCFF" transparent="false"/>
          <y:BorderStyle color="#000000" type="line" width="1.0"/>
          <y:NodeLabel alignment="center" autoSizePolicy="node_width" fontFamily="Arial Black" fontSize="12" fontStyle="plain" hasBackgroundColor="false" hasLineColor="false" height="20.921875" horizontalTextPosition="center" iconTextGap="4" modelName="internal" modelPosition="c" textColor="#000000" verticalTextPosition="bottom" visible="true" width="20.0" x="0.0" y="-0.4609375">T</y:NodeLabel>
          <y:Shape type="ellipse"/>
        </y:ShapeNode>
      </data>
    </node>
    <node id="n281">
      <data key="d6">
        <y:ShapeNode>
          <y:Geometry height="20.0" width="20.0" x="1742.92665136003" y="4368.532348747852"/>
          <y:Fill color="#00CCFF" transparent="false"/>
          <y:BorderStyle color="#000000" type="line" width="1.0"/>
          <y:NodeLabel alignment="center" autoSizePolicy="node_width" fontFamily="Arial Black" fontSize="12" fontStyle="plain" hasBackgroundColor="false" hasLineColor="false" height="20.921875" horizontalTextPosition="center" iconTextGap="4" modelName="internal" modelPosition="c" textColor="#000000" verticalTextPosition="bottom" visible="true" width="20.0" x="0.0" y="-0.4609375">T</y:NodeLabel>
          <y:Shape type="ellipse"/>
        </y:ShapeNode>
      </data>
    </node>
    <node id="n282">
      <data key="d6">
        <y:ShapeNode>
          <y:Geometry height="20.0" width="20.0" x="1827.8440242152255" y="4368.532348747852"/>
          <y:Fill color="#00CCFF" transparent="false"/>
          <y:BorderStyle color="#000000" type="line" width="1.0"/>
          <y:NodeLabel alignment="center" autoSizePolicy="node_width" fontFamily="Arial Black" fontSize="12" fontStyle="plain" hasBackgroundColor="false" hasLineColor="false" height="20.921875" horizontalTextPosition="center" iconTextGap="4" modelName="internal" modelPosition="c" textColor="#000000" verticalTextPosition="bottom" visible="true" width="20.0" x="0.0" y="-0.4609375">T</y:NodeLabel>
          <y:Shape type="ellipse"/>
        </y:ShapeNode>
      </data>
    </node>
    <node id="n283">
      <data key="d6">
        <y:ShapeNode>
          <y:Geometry height="20.0" width="20.0" x="1923.0213836795278" y="4368.532348747852"/>
          <y:Fill color="#00CCFF" transparent="false"/>
          <y:BorderStyle color="#000000" type="line" width="1.0"/>
          <y:NodeLabel alignment="center" autoSizePolicy="node_width" fontFamily="Arial Black" fontSize="12" fontStyle="plain" hasBackgroundColor="false" hasLineColor="false" height="20.921875" horizontalTextPosition="center" iconTextGap="4" modelName="internal" modelPosition="c" textColor="#000000" verticalTextPosition="bottom" visible="true" width="20.0" x="0.0" y="-0.4609375">T</y:NodeLabel>
          <y:Shape type="ellipse"/>
        </y:ShapeNode>
      </data>
    </node>
    <node id="n284">
      <data key="d6">
        <y:ShapeNode>
          <y:Geometry height="20.0" width="20.0" x="2013.1987431438292" y="4368.532348747852"/>
          <y:Fill color="#00CCFF" transparent="false"/>
          <y:BorderStyle color="#000000" type="line" width="1.0"/>
          <y:NodeLabel alignment="center" autoSizePolicy="node_width" fontFamily="Arial Black" fontSize="12" fontStyle="plain" hasBackgroundColor="false" hasLineColor="false" height="20.921875" horizontalTextPosition="center" iconTextGap="4" modelName="internal" modelPosition="c" textColor="#000000" verticalTextPosition="bottom" visible="true" width="20.0" x="0.0" y="-0.4609375">T</y:NodeLabel>
          <y:Shape type="ellipse"/>
        </y:ShapeNode>
      </data>
    </node>
    <node id="n285">
      <data key="d6">
        <y:ShapeNode>
          <y:Geometry height="20.0" width="20.0" x="3170.576315379362" y="4368.532348747852"/>
          <y:Fill color="#00CCFF" transparent="false"/>
          <y:BorderStyle color="#000000" type="line" width="1.0"/>
          <y:NodeLabel alignment="center" autoSizePolicy="node_width" fontFamily="Arial Black" fontSize="12" fontStyle="plain" hasBackgroundColor="false" hasLineColor="false" height="20.921875" horizontalTextPosition="center" iconTextGap="4" modelName="internal" modelPosition="c" textColor="#000000" verticalTextPosition="bottom" visible="true" width="20.0" x="0.0" y="-0.4609375">T</y:NodeLabel>
          <y:Shape type="ellipse"/>
        </y:ShapeNode>
      </data>
    </node>
    <node id="n286">
      <data key="d6">
        <y:ShapeNode>
          <y:Geometry height="20.0" width="20.0" x="-3191.3541057668913" y="7612.037713444227"/>
          <y:Fill color="#99CCFF" transparent="false"/>
          <y:BorderStyle color="#000000" type="line" width="1.0"/>
          <y:NodeLabel alignment="center" autoSizePolicy="node_width" fontFamily="Arial Black" fontSize="12" fontStyle="plain" hasBackgroundColor="false" hasLineColor="false" height="20.921875" horizontalTextPosition="center" iconTextGap="4" modelName="internal" modelPosition="c" textColor="#000000" verticalTextPosition="bottom" visible="true" width="20.669921875" x="-0.3349609375" y="-0.4609375">TL</y:NodeLabel>
          <y:Shape type="ellipse"/>
        </y:ShapeNode>
      </data>
    </node>
    <node id="n287">
      <data key="d6">
        <y:ShapeNode>
          <y:Geometry height="20.0" width="20.0" x="-2449.2100317650948" y="4368.532348747852"/>
          <y:Fill color="#00CCFF" transparent="false"/>
          <y:BorderStyle color="#000000" type="line" width="1.0"/>
          <y:NodeLabel alignment="center" autoSizePolicy="node_width" fontFamily="Arial Black" fontSize="12" fontStyle="plain" hasBackgroundColor="false" hasLineColor="false" height="20.921875" horizontalTextPosition="center" iconTextGap="4" modelName="internal" modelPosition="c" textColor="#000000" verticalTextPosition="bottom" visible="true" width="20.0" x="0.0" y="-0.4609375">T</y:NodeLabel>
          <y:Shape type="ellipse"/>
        </y:ShapeNode>
      </data>
    </node>
    <node id="n288">
      <data key="d6">
        <y:ShapeNode>
          <y:Geometry height="20.0" width="20.0" x="-2499.2100317650948" y="4368.532348747852"/>
          <y:Fill color="#00CCFF" transparent="false"/>
          <y:BorderStyle color="#000000" type="line" width="1.0"/>
          <y:NodeLabel alignment="center" autoSizePolicy="node_width" fontFamily="Arial Black" fontSize="12" fontStyle="plain" hasBackgroundColor="false" hasLineColor="false" height="20.921875" horizontalTextPosition="center" iconTextGap="4" modelName="internal" modelPosition="c" textColor="#000000" verticalTextPosition="bottom" visible="true" width="20.0" x="0.0" y="-0.4609375">T</y:NodeLabel>
          <y:Shape type="ellipse"/>
        </y:ShapeNode>
      </data>
    </node>
    <node id="n289">
      <data key="d6">
        <y:ShapeNode>
          <y:Geometry height="20.0" width="20.0" x="3267.643747082076" y="4368.532348747852"/>
          <y:Fill color="#00CCFF" transparent="false"/>
          <y:BorderStyle color="#000000" type="line" width="1.0"/>
          <y:NodeLabel alignment="center" autoSizePolicy="node_width" fontFamily="Arial Black" fontSize="12" fontStyle="plain" hasBackgroundColor="false" hasLineColor="false" height="20.921875" horizontalTextPosition="center" iconTextGap="4" modelName="internal" modelPosition="c" textColor="#000000" verticalTextPosition="bottom" visible="true" width="20.0" x="0.0" y="-0.4609375">T</y:NodeLabel>
          <y:Shape type="ellipse"/>
        </y:ShapeNode>
      </data>
    </node>
    <node id="n290">
      <data key="d6">
        <y:ShapeNode>
          <y:Geometry height="20.0" width="20.0" x="-2143.9299762670576" y="6416.677398793489"/>
          <y:Fill color="#FFFFFF" transparent="false"/>
          <y:BorderStyle color="#000000" type="line" width="1.0"/>
          <y:NodeLabel alignment="center" autoSizePolicy="node_width" fontFamily="Arial Black" fontSize="30" fontStyle="plain" hasBackgroundColor="false" hasLineColor="false" height="46.3046875" horizontalTextPosition="center" iconTextGap="4" modelName="internal" modelPosition="c" textColor="#000000" verticalTextPosition="bottom" visible="true" width="20.0" x="0.0" y="-13.15234375">/</y:NodeLabel>
          <y:Shape type="ellipse"/>
        </y:ShapeNode>
      </data>
    </node>
    <node id="n291">
      <data key="d6">
        <y:ShapeNode>
          <y:Geometry height="20.0" width="20.0" x="-2143.9299762670576" y="6495.493100021972"/>
          <y:Fill color="#FFFFFF" transparent="false"/>
          <y:BorderStyle color="#000000" type="line" width="1.0"/>
          <y:NodeLabel alignment="center" autoSizePolicy="node_width" fontFamily="Arial Black" fontSize="30" fontStyle="plain" hasBackgroundColor="false" hasLineColor="false" height="46.3046875" horizontalTextPosition="center" iconTextGap="4" modelName="internal" modelPosition="c" textColor="#000000" verticalTextPosition="bottom" visible="true" width="20.0" x="0.0" y="-13.15234375">/</y:NodeLabel>
          <y:Shape type="ellipse"/>
        </y:ShapeNode>
      </data>
    </node>
    <node id="n292">
      <data key="d6">
        <y:ShapeNode>
          <y:Geometry height="20.0" width="20.0" x="-2143.9299762670576" y="6746.977462239854"/>
          <y:Fill color="#FFFFFF" transparent="false"/>
          <y:BorderStyle color="#000000" type="line" width="1.0"/>
          <y:NodeLabel alignment="center" autoSizePolicy="node_width" fontFamily="Arial Black" fontSize="30" fontStyle="plain" hasBackgroundColor="false" hasLineColor="false" height="46.3046875" horizontalTextPosition="center" iconTextGap="4" modelName="internal" modelPosition="c" textColor="#000000" verticalTextPosition="bottom" visible="true" width="20.0" x="0.0" y="-13.15234375">/</y:NodeLabel>
          <y:Shape type="ellipse"/>
        </y:ShapeNode>
      </data>
    </node>
    <node id="n293">
      <data key="d6">
        <y:ShapeNode>
          <y:Geometry height="42.368597543047144" width="203.9521336622729" x="-2093.9299762670576" y="6405.493100021967"/>
          <y:Fill color="#FFFF99" transparent="false"/>
          <y:BorderStyle color="#000000" type="line" width="1.0"/>
          <y:NodeLabel alignment="center" autoSizePolicy="content" fontFamily="Arial Black" fontSize="13" fontStyle="plain" hasBackgroundColor="false" hasLineColor="false" height="40.6640625" horizontalTextPosition="center" iconTextGap="4" modelName="internal" modelPosition="c" textColor="#000000" verticalTextPosition="bottom" visible="true" width="159.29541015625" x="22.32836175301145" y="0.8522675215235722">CRY1 [U]:PER2 [U][P]:
CSNK1A/D/E</y:NodeLabel>
          <y:Shape type="roundrectangle"/>
        </y:ShapeNode>
      </data>
    </node>
    <node id="n294">
      <data key="d6">
        <y:ShapeNode>
          <y:Geometry height="42.368597543047144" width="203.9521336622729" x="-2093.9299762670576" y="6484.3088012504495"/>
          <y:Fill color="#FFFF99" transparent="false"/>
          <y:BorderStyle color="#000000" type="line" width="1.0"/>
          <y:NodeLabel alignment="center" autoSizePolicy="content" fontFamily="Arial Black" fontSize="13" fontStyle="plain" hasBackgroundColor="false" hasLineColor="false" height="40.6640625" horizontalTextPosition="center" iconTextGap="4" modelName="internal" modelPosition="c" textColor="#000000" verticalTextPosition="bottom" visible="true" width="159.29541015625" x="22.32836175301145" y="0.8522675215235722">CRY2 [U]:PER2 [U][P]:
CSNK1A/D/E</y:NodeLabel>
          <y:Shape type="roundrectangle"/>
        </y:ShapeNode>
      </data>
    </node>
    <node id="n295">
      <data key="d6">
        <y:ShapeNode>
          <y:Geometry height="20.0" width="20.0" x="-2143.9299762670576" y="6838.46182445775"/>
          <y:Fill color="#FFFFFF" transparent="false"/>
          <y:BorderStyle color="#000000" type="line" width="1.0"/>
          <y:NodeLabel alignment="center" autoSizePolicy="node_width" fontFamily="Arial Black" fontSize="30" fontStyle="plain" hasBackgroundColor="false" hasLineColor="false" height="46.3046875" horizontalTextPosition="center" iconTextGap="4" modelName="internal" modelPosition="c" textColor="#000000" verticalTextPosition="bottom" visible="true" width="20.0" x="0.0" y="-13.15234375">/</y:NodeLabel>
          <y:Shape type="ellipse"/>
        </y:ShapeNode>
      </data>
    </node>
    <node id="n296">
      <data key="d6">
        <y:ShapeNode>
          <y:Geometry height="20.0" width="20.0" x="-2143.9299762670576" y="6582.419579902435"/>
          <y:Fill color="#FFFFFF" transparent="false"/>
          <y:BorderStyle color="#000000" type="line" width="1.0"/>
          <y:NodeLabel alignment="center" autoSizePolicy="node_width" fontFamily="Arial Black" fontSize="30" fontStyle="plain" hasBackgroundColor="false" hasLineColor="false" height="46.3046875" horizontalTextPosition="center" iconTextGap="4" modelName="internal" modelPosition="c" textColor="#000000" verticalTextPosition="bottom" visible="true" width="20.0" x="0.0" y="-13.15234375">/</y:NodeLabel>
          <y:Shape type="ellipse"/>
        </y:ShapeNode>
      </data>
    </node>
    <node id="n297">
      <data key="d6">
        <y:ShapeNode>
          <y:Geometry height="20.0" width="20.0" x="-2143.9299762670576" y="6662.283366118288"/>
          <y:Fill color="#FFFFFF" transparent="false"/>
          <y:BorderStyle color="#000000" type="line" width="1.0"/>
          <y:NodeLabel alignment="center" autoSizePolicy="node_width" fontFamily="Arial Black" fontSize="30" fontStyle="plain" hasBackgroundColor="false" hasLineColor="false" height="46.3046875" horizontalTextPosition="center" iconTextGap="4" modelName="internal" modelPosition="c" textColor="#000000" verticalTextPosition="bottom" visible="true" width="20.0" x="0.0" y="-13.15234375">/</y:NodeLabel>
          <y:Shape type="ellipse"/>
        </y:ShapeNode>
      </data>
    </node>
    <node id="n298">
      <data key="d6">
        <y:ShapeNode>
          <y:Geometry height="42.368597543047144" width="203.9521336622729" x="-2093.9299762670576" y="6571.235281130911"/>
          <y:Fill color="#FFFF99" transparent="false"/>
          <y:BorderStyle color="#000000" type="line" width="1.0"/>
          <y:NodeLabel alignment="center" autoSizePolicy="content" fontFamily="Arial Black" fontSize="13" fontStyle="plain" hasBackgroundColor="false" hasLineColor="false" height="40.6640625" horizontalTextPosition="center" iconTextGap="4" modelName="internal" modelPosition="c" textColor="#000000" verticalTextPosition="bottom" visible="true" width="159.29541015625" x="22.32836175301145" y="0.8522675215235722">CRY1 [U]:PER3 [U][P]:
CSNK1A/D/E</y:NodeLabel>
          <y:Shape type="roundrectangle"/>
        </y:ShapeNode>
      </data>
    </node>
    <node id="n299">
      <data key="d6">
        <y:ShapeNode>
          <y:Geometry height="42.368597543047144" width="203.9521336622729" x="-2093.9299762670576" y="6651.752140463847"/>
          <y:Fill color="#FFFF99" transparent="false"/>
          <y:BorderStyle color="#000000" type="line" width="1.0"/>
          <y:NodeLabel alignment="center" autoSizePolicy="content" fontFamily="Arial Black" fontSize="13" fontStyle="plain" hasBackgroundColor="false" hasLineColor="false" height="40.6640625" horizontalTextPosition="center" iconTextGap="4" modelName="internal" modelPosition="c" textColor="#000000" verticalTextPosition="bottom" visible="true" width="159.29541015625" x="22.32836175301145" y="0.8522675215235722">CRY2 [U]:PER3 [U][P]:
CSNK1A/D/E</y:NodeLabel>
          <y:Shape type="roundrectangle"/>
        </y:ShapeNode>
      </data>
    </node>
    <node id="n300">
      <data key="d4"><![CDATA[http://www.ncbi.nlm.nih.gov/gene/8841]]></data>
      <data key="d6">
        <y:ShapeNode>
          <y:Geometry height="20.0" width="120.0" x="1385.725446215035" y="6185.469448750895"/>
          <y:Fill color="#CCFFFF" transparent="false"/>
          <y:BorderStyle color="#000000" type="line" width="1.0"/>
          <y:NodeLabel alignment="center" autoSizePolicy="content" fontFamily="Arial" fontSize="13" fontStyle="plain" hasBackgroundColor="false" hasLineColor="false" height="18.5234375" horizontalTextPosition="center" iconTextGap="4" modelName="internal" modelPosition="c" textColor="#000000" verticalTextPosition="bottom" visible="true" width="43.0" x="38.5" y="0.73828125">CIART</y:NodeLabel>
          <y:Shape type="roundrectangle"/>
        </y:ShapeNode>
      </data>
    </node>
    <node id="n301">
      <data key="d4"><![CDATA[https://www.ncbi.nlm.nih.gov/gene/1408]]></data>
      <data key="d6">
        <y:ShapeNode>
          <y:Geometry height="20.0" width="120.0" x="-717.558321665267" y="5979.214133107938"/>
          <y:Fill color="#BAE0BA" transparent="false"/>
          <y:BorderStyle color="#000000" type="line" width="1.0"/>
          <y:NodeLabel alignment="center" autoSizePolicy="node_width" fontFamily="Arial" fontSize="13" fontStyle="plain" hasBackgroundColor="false" hasLineColor="false" height="18.5234375" horizontalTextPosition="center" iconTextGap="4" modelName="internal" modelPosition="c" textColor="#000000" verticalTextPosition="bottom" visible="true" width="120.0" x="0.0" y="0.73828125">CIART</y:NodeLabel>
          <y:Shape type="rectangle"/>
        </y:ShapeNode>
      </data>
    </node>
    <node id="n302">
      <data key="d6">
        <y:ShapeNode>
          <y:Geometry height="20.0" width="120.0" x="-455.57575501697863" y="5979.214133107938"/>
          <y:Fill color="#C0C0C0" transparent="false"/>
          <y:BorderStyle color="#000000" type="line" width="1.0"/>
          <y:NodeLabel alignment="center" autoSizePolicy="node_width" fontFamily="Arial" fontSize="13" fontStyle="plain" hasBackgroundColor="false" hasLineColor="false" height="18.5234375" horizontalTextPosition="center" iconTextGap="4" modelName="internal" modelPosition="c" textColor="#000000" verticalTextPosition="bottom" visible="true" width="120.0" x="0.0" y="0.73828125">CIART [mRNA]</y:NodeLabel>
          <y:Shape type="parallelogram"/>
        </y:ShapeNode>
      </data>
    </node>
    <node id="n303">
      <data key="d6">
        <y:ShapeNode>
          <y:Geometry height="20.0" width="20.0" x="-537.8498006659152" y="5979.214133107938"/>
          <y:Fill color="#99CCFF" transparent="false"/>
          <y:BorderStyle color="#000000" type="line" width="1.0"/>
          <y:NodeLabel alignment="center" autoSizePolicy="content" fontFamily="Arial Black" fontSize="13" fontStyle="plain" hasBackgroundColor="false" hasLineColor="false" height="22.33203125" horizontalTextPosition="center" iconTextGap="4" modelName="internal" modelPosition="c" textColor="#000000" verticalTextPosition="bottom" visible="true" width="23.5" x="-1.75" y="-1.166015625">TR</y:NodeLabel>
          <y:Shape type="ellipse"/>
        </y:ShapeNode>
      </data>
    </node>
    <node id="n304">
      <data key="d4"><![CDATA[http://nar.oxfordjournals.org/content/38/22/7964.long]]></data>
      <data key="d5"><![CDATA[per1 has 5 Eboxes and 1 D box
NOT PROVEN]]></data>
      <data key="d6">
        <y:ShapeNode>
          <y:Geometry height="20.0" width="100.0" x="-884.8610380444395" y="5979.214133107938"/>
          <y:Fill color="#BAE0BA" transparent="false"/>
          <y:BorderStyle color="#000000" type="line" width="1.0"/>
          <y:NodeLabel alignment="center" autoSizePolicy="node_width" fontFamily="Arial" fontSize="13" fontStyle="plain" hasBackgroundColor="false" hasLineColor="false" height="18.5234375" horizontalTextPosition="center" iconTextGap="4" modelName="internal" modelPosition="c" textColor="#000000" verticalTextPosition="bottom" visible="true" width="100.0" x="0.0" y="0.73828125">E-BOX?</y:NodeLabel>
          <y:Shape type="parallelogram"/>
        </y:ShapeNode>
      </data>
    </node>
    <node id="n305">
      <data key="d6">
        <y:ShapeNode>
          <y:Geometry height="20.0" width="20.0" x="784.3165130397583" y="4368.532348747852"/>
          <y:Fill color="#99CCFF" transparent="false"/>
          <y:BorderStyle color="#000000" type="line" width="1.0"/>
          <y:NodeLabel alignment="center" autoSizePolicy="node_width" fontFamily="Arial Black" fontSize="12" fontStyle="plain" hasBackgroundColor="false" hasLineColor="false" height="20.921875" horizontalTextPosition="center" iconTextGap="4" modelName="internal" modelPosition="c" textColor="#000000" verticalTextPosition="bottom" visible="true" width="20.669921875" x="-0.3349609375" y="-0.4609375">TL</y:NodeLabel>
          <y:Shape type="ellipse"/>
        </y:ShapeNode>
      </data>
    </node>
    <node id="n306">
      <data key="d4"><![CDATA[http://journals.plos.org/plosbiology/article?id=10.1371/journal.pbio.1001839]]></data>
      <data key="d6">
        <y:ShapeNode>
          <y:Geometry height="20.0" width="120.0" x="903.1177880552764" y="4129.516686179906"/>
          <y:Fill color="#CCFFFF" transparent="false"/>
          <y:BorderStyle color="#000000" type="line" width="1.0"/>
          <y:NodeLabel alignment="center" autoSizePolicy="content" fontFamily="Arial" fontSize="13" fontStyle="plain" hasBackgroundColor="false" hasLineColor="false" height="18.5234375" horizontalTextPosition="center" iconTextGap="4" modelName="internal" modelPosition="c" textColor="#000000" verticalTextPosition="bottom" visible="true" width="95.01904296875" x="12.490478515625" y="0.73828125">CIART (chrono)</y:NodeLabel>
          <y:Shape type="roundrectangle"/>
        </y:ShapeNode>
      </data>
    </node>
    <node id="n307">
      <data key="d4"><![CDATA[https://www.ncbi.nlm.nih.gov/gene/1387]]></data>
      <data key="d5"><![CDATA[

https://www.ncbi.nlm.nih.gov/pubmed/20930143
Bmal1 recruits this histone acetylase, key transcriptional coactivator ]]></data>
      <data key="d6">
        <y:ShapeNode>
          <y:Geometry height="20.0" width="120.0" x="-2699.9816105668215" y="4959.130101638921"/>
          <y:Fill color="#CCFFFF" transparent="false"/>
          <y:BorderStyle color="#000000" type="line" width="1.0"/>
          <y:NodeLabel alignment="center" autoSizePolicy="content" fontFamily="Arial" fontSize="13" fontStyle="plain" hasBackgroundColor="false" hasLineColor="false" height="18.5234375" horizontalTextPosition="center" iconTextGap="4" modelName="internal" modelPosition="c" textColor="#000000" verticalTextPosition="bottom" visible="true" width="96.4599609375" x="11.77001953125" y="0.73828125">CREBBP (CBP)</y:NodeLabel>
          <y:Shape type="roundrectangle"/>
        </y:ShapeNode>
      </data>
    </node>
    <node id="n308">
      <data key="d4"/>
      <data key="d5"><![CDATA[https://www.ncbi.nlm.nih.gov/pubmed/?term=Mop3+Is+an+Essential+Component+of+the+Master+Circadian+Pacemaker+in+Mammals]]></data>
      <data key="d6">
        <y:ShapeNode>
          <y:Geometry height="60.0" width="140.0" x="-2559.2100317650948" y="5122.756592651209"/>
          <y:Fill color="#FFFF99" transparent="false"/>
          <y:BorderStyle color="#000000" type="line" width="1.0"/>
          <y:NodeLabel alignment="center" autoSizePolicy="content" fontFamily="Arial Black" fontSize="13" fontStyle="plain" hasBackgroundColor="false" hasLineColor="false" height="58.99609375" horizontalTextPosition="center" iconTextGap="4" modelName="internal" modelPosition="c" textColor="#000000" verticalTextPosition="bottom" visible="true" width="134.7236328125" x="2.63818359375" y="0.501953125">ARNTL:
CLOCK/NPAS2 [P]:
CREBBP</y:NodeLabel>
          <y:Shape type="roundrectangle"/>
        </y:ShapeNode>
      </data>
    </node>
    <node id="n309">
      <data key="d6">
        <y:ShapeNode>
          <y:Geometry height="20.0" width="20.0" x="-2499.2100317650948" y="4959.130101638921"/>
          <y:Fill color="#FFFF99" transparent="false"/>
          <y:BorderStyle color="#000000" type="line" width="1.0"/>
          <y:NodeLabel alignment="center" autoSizePolicy="node_width" fontFamily="Arial Black" fontSize="13" fontStyle="plain" hasBackgroundColor="false" hasLineColor="false" height="22.33203125" horizontalTextPosition="center" iconTextGap="4" modelName="internal" modelPosition="c" textColor="#000000" verticalTextPosition="bottom" visible="true" width="20.0" x="0.0" y="-1.166015625">B</y:NodeLabel>
          <y:Shape type="ellipse"/>
        </y:ShapeNode>
      </data>
    </node>
    <node id="n310">
      <data key="d6">
        <y:ShapeNode>
          <y:Geometry height="20.0" width="100.0" x="-884.8610380444395" y="5883.197077500665"/>
          <y:Fill color="#BAE0BA" transparent="false"/>
          <y:BorderStyle color="#000000" type="line" width="1.0"/>
          <y:NodeLabel alignment="center" autoSizePolicy="node_width" fontFamily="Arial" fontSize="13" fontStyle="plain" hasBackgroundColor="false" hasLineColor="false" height="18.5234375" horizontalTextPosition="center" iconTextGap="4" modelName="internal" modelPosition="c" textColor="#000000" verticalTextPosition="bottom" visible="true" width="100.0" x="0.0" y="0.73828125">E-BOX</y:NodeLabel>
          <y:Shape type="parallelogram"/>
        </y:ShapeNode>
      </data>
    </node>
    <node id="n311">
      <data key="d4"/>
      <data key="d5"><![CDATA[http://www.nature.com/nrc/journal/v3/n5/fig_tab/nrc1072_F1.html

http://journals.plos.org/plosone/article?id=10.1371/journal.pone.0010303

http://mcb.asm.org/content/22/6/1693.full
]]></data>
      <data key="d6">
        <y:ShapeNode>
          <y:Geometry height="20.0" width="120.0" x="1261.9071891250276" y="2938.432858306949"/>
          <y:Fill color="#CCFFFF" transparent="false"/>
          <y:BorderStyle color="#000000" type="line" width="1.0"/>
          <y:NodeLabel alignment="center" autoSizePolicy="content" fontFamily="Arial" fontSize="13" fontStyle="plain" hasBackgroundColor="false" hasLineColor="false" height="18.5234375" horizontalTextPosition="center" iconTextGap="4" modelName="internal" modelPosition="c" textColor="#000000" verticalTextPosition="bottom" visible="true" width="75.525390625" x="22.2373046875" y="0.73828125">CSNK1A [P]</y:NodeLabel>
          <y:Shape type="roundrectangle"/>
        </y:ShapeNode>
      </data>
    </node>
    <node id="n312">
      <data key="d6">
        <y:ShapeNode>
          <y:Geometry height="20.0" width="20.0" x="-1718.3929239171077" y="6986.420110443904"/>
          <y:Fill color="#CC99FF" transparent="false"/>
          <y:BorderStyle color="#000000" type="line" width="1.0"/>
          <y:NodeLabel alignment="center" autoSizePolicy="content" fontFamily="Arial Black" fontSize="12" fontStyle="plain" hasBackgroundColor="false" hasLineColor="false" height="20.921875" horizontalTextPosition="center" iconTextGap="4" modelName="internal" modelPosition="c" textColor="#000000" verticalTextPosition="bottom" visible="true" width="23.330078125" x="-1.6650390625" y="-0.4609375">OR</y:NodeLabel>
          <y:Shape type="ellipse"/>
        </y:ShapeNode>
      </data>
    </node>
    <node id="n313">
      <data key="d4"><![CDATA[https://www.ncbi.nlm.nih.gov/gene/3131]]></data>
      <data key="d5"><![CDATA[http://www.sciencedirect.com/science/article/pii/S1550413106001550
]]></data>
      <data key="d6">
        <y:ShapeNode>
          <y:Geometry height="20.0" width="120.0" x="-717.558321665267" y="6052.341790929417"/>
          <y:Fill color="#BAE0BA" transparent="false"/>
          <y:BorderStyle color="#000000" type="line" width="1.0"/>
          <y:NodeLabel alignment="center" autoSizePolicy="node_width" fontFamily="Arial" fontSize="13" fontStyle="plain" hasBackgroundColor="false" hasLineColor="false" height="18.5234375" horizontalTextPosition="center" iconTextGap="4" modelName="internal" modelPosition="c" textColor="#000000" verticalTextPosition="bottom" visible="true" width="120.0" x="0.0" y="0.73828125">FBXL21</y:NodeLabel>
          <y:Shape type="rectangle"/>
        </y:ShapeNode>
      </data>
    </node>
    <node id="n314">
      <data key="d6">
        <y:ShapeNode>
          <y:Geometry height="20.0" width="120.0" x="-455.57575501697863" y="6052.341790929417"/>
          <y:Fill color="#C0C0C0" transparent="false"/>
          <y:BorderStyle color="#000000" type="line" width="1.0"/>
          <y:NodeLabel alignment="center" autoSizePolicy="node_width" fontFamily="Arial" fontSize="13" fontStyle="plain" hasBackgroundColor="false" hasLineColor="false" height="18.5234375" horizontalTextPosition="center" iconTextGap="4" modelName="internal" modelPosition="c" textColor="#000000" verticalTextPosition="bottom" visible="true" width="120.0" x="0.0" y="0.73828125">FBXL21 [mRNA]</y:NodeLabel>
          <y:Shape type="parallelogram"/>
        </y:ShapeNode>
      </data>
    </node>
    <node id="n315">
      <data key="d6">
        <y:ShapeNode>
          <y:Geometry height="20.0" width="20.0" x="-537.8498006659152" y="6052.341790929417"/>
          <y:Fill color="#99CCFF" transparent="false"/>
          <y:BorderStyle color="#000000" type="line" width="1.0"/>
          <y:NodeLabel alignment="center" autoSizePolicy="content" fontFamily="Arial Black" fontSize="13" fontStyle="plain" hasBackgroundColor="false" hasLineColor="false" height="22.33203125" horizontalTextPosition="center" iconTextGap="4" modelName="internal" modelPosition="c" textColor="#000000" verticalTextPosition="bottom" visible="true" width="23.5" x="-1.75" y="-1.166015625">TR</y:NodeLabel>
          <y:Shape type="ellipse"/>
        </y:ShapeNode>
      </data>
    </node>
    <node id="n316">
      <data key="d6">
        <y:ShapeNode>
          <y:Geometry height="20.0" width="100.0" x="-884.8610380444395" y="6052.341790929417"/>
          <y:Fill color="#BAE0BA" transparent="false"/>
          <y:BorderStyle color="#000000" type="line" width="1.0"/>
          <y:NodeLabel alignment="center" autoSizePolicy="node_width" fontFamily="Arial" fontSize="13" fontStyle="plain" hasBackgroundColor="false" hasLineColor="false" height="18.5234375" horizontalTextPosition="center" iconTextGap="4" modelName="internal" modelPosition="c" textColor="#000000" verticalTextPosition="bottom" visible="true" width="100.0" x="0.0" y="0.73828125">E-BOX</y:NodeLabel>
          <y:Shape type="parallelogram"/>
        </y:ShapeNode>
      </data>
    </node>
    <node id="n317">
      <data key="d6">
        <y:ShapeNode>
          <y:Geometry height="20.0" width="20.0" x="850.7963027295432" y="4368.532348747852"/>
          <y:Fill color="#99CCFF" transparent="false"/>
          <y:BorderStyle color="#000000" type="line" width="1.0"/>
          <y:NodeLabel alignment="center" autoSizePolicy="node_width" fontFamily="Arial Black" fontSize="12" fontStyle="plain" hasBackgroundColor="false" hasLineColor="false" height="20.921875" horizontalTextPosition="center" iconTextGap="4" modelName="internal" modelPosition="c" textColor="#000000" verticalTextPosition="bottom" visible="true" width="20.669921875" x="-0.3349609375" y="-0.4609375">TL</y:NodeLabel>
          <y:Shape type="ellipse"/>
        </y:ShapeNode>
      </data>
    </node>
    <node id="n318">
      <data key="d4"><![CDATA[http://journals.plos.org/plosbiology/article?id=10.1371/journal.pbio.1001839]]></data>
      <data key="d6">
        <y:ShapeNode>
          <y:Geometry height="20.0" width="120.0" x="903.1177880552764" y="4194.520061113239"/>
          <y:Fill color="#CCFFFF" transparent="false"/>
          <y:BorderStyle color="#000000" type="line" width="1.0"/>
          <y:NodeLabel alignment="center" autoSizePolicy="content" fontFamily="Arial" fontSize="13" fontStyle="plain" hasBackgroundColor="false" hasLineColor="false" height="18.5234375" horizontalTextPosition="center" iconTextGap="4" modelName="internal" modelPosition="c" textColor="#000000" verticalTextPosition="bottom" visible="true" width="54.58447265625" x="32.707763671875" y="0.73828125">FBXL21 </y:NodeLabel>
          <y:Shape type="roundrectangle"/>
        </y:ShapeNode>
      </data>
    </node>
    <node id="n319">
      <data key="d6">
        <y:ShapeNode>
          <y:Geometry height="20.0" width="20.0" x="-3850.3822478523425" y="4368.532348747852"/>
          <y:Fill color="#00CCFF" transparent="false"/>
          <y:BorderStyle color="#000000" type="line" width="1.0"/>
          <y:NodeLabel alignment="center" autoSizePolicy="node_width" fontFamily="Arial Black" fontSize="12" fontStyle="plain" hasBackgroundColor="false" hasLineColor="false" height="20.921875" horizontalTextPosition="center" iconTextGap="4" modelName="internal" modelPosition="c" textColor="#000000" verticalTextPosition="bottom" visible="true" width="20.0" x="0.0" y="-0.4609375">T</y:NodeLabel>
          <y:Shape type="ellipse"/>
        </y:ShapeNode>
      </data>
    </node>
    <node id="n320">
      <data key="d6">
        <y:ShapeNode>
          <y:Geometry height="20.0" width="100.0" x="-884.8610380444395" y="5636.190006252278"/>
          <y:Fill color="#BAE0BA" transparent="false"/>
          <y:BorderStyle color="#000000" type="line" width="1.0"/>
          <y:NodeLabel alignment="center" autoSizePolicy="node_width" fontFamily="Arial" fontSize="13" fontStyle="plain" hasBackgroundColor="false" hasLineColor="false" height="18.5234375" horizontalTextPosition="center" iconTextGap="4" modelName="internal" modelPosition="c" textColor="#000000" verticalTextPosition="bottom" visible="true" width="100.0" x="0.0" y="0.73828125">E-BOX</y:NodeLabel>
          <y:Shape type="parallelogram"/>
        </y:ShapeNode>
      </data>
    </node>
    <node id="n321">
      <data key="d6">
        <y:ShapeNode>
          <y:Geometry height="20.0" width="100.0" x="-1049.3483614793522" y="5636.190006252278"/>
          <y:Fill color="#BAE0BA" transparent="false"/>
          <y:BorderStyle color="#000000" type="line" width="1.0"/>
          <y:NodeLabel alignment="center" autoSizePolicy="node_width" fontFamily="Arial" fontSize="13" fontStyle="plain" hasBackgroundColor="false" hasLineColor="false" height="18.5234375" horizontalTextPosition="center" iconTextGap="4" modelName="internal" modelPosition="c" textColor="#000000" verticalTextPosition="bottom" visible="true" width="100.0" x="0.0" y="0.73828125">RRE</y:NodeLabel>
          <y:Shape type="parallelogram"/>
        </y:ShapeNode>
      </data>
    </node>
    <node id="n322">
      <data key="d6">
        <y:ShapeNode>
          <y:Geometry height="20.0" width="20.0" x="-2070.9122735866094" y="6185.469448750895"/>
          <y:Fill color="#FFFFFF" transparent="false"/>
          <y:BorderStyle color="#000000" type="line" width="1.0"/>
          <y:NodeLabel alignment="center" autoSizePolicy="node_width" fontFamily="Arial Black" fontSize="30" fontStyle="plain" hasBackgroundColor="false" hasLineColor="false" height="46.3046875" horizontalTextPosition="center" iconTextGap="4" modelName="internal" modelPosition="c" textColor="#000000" verticalTextPosition="bottom" visible="true" width="20.0" x="0.0" y="-13.15234375">/</y:NodeLabel>
          <y:Shape type="ellipse"/>
        </y:ShapeNode>
      </data>
    </node>
    <node id="n323">
      <data key="d4"><![CDATA[http://www.ncbi.nlm.nih.gov/gene/8841]]></data>
      <data key="d6">
        <y:ShapeNode>
          <y:Geometry height="20.0" width="120.0" x="-1918.3929239171077" y="6135.469448750895"/>
          <y:Fill color="#CCFFFF" transparent="false"/>
          <y:BorderStyle color="#000000" type="line" width="1.0"/>
          <y:NodeLabel alignment="center" autoSizePolicy="content" fontFamily="Arial" fontSize="13" fontStyle="plain" hasBackgroundColor="false" hasLineColor="false" height="18.5234375" horizontalTextPosition="center" iconTextGap="4" modelName="internal" modelPosition="c" textColor="#000000" verticalTextPosition="bottom" visible="true" width="48.0654296875" x="35.96728515625" y="0.73828125">HDAC1</y:NodeLabel>
          <y:Shape type="roundrectangle"/>
        </y:ShapeNode>
      </data>
    </node>
    <node id="n324">
      <data key="d6">
        <y:ShapeNode>
          <y:Geometry height="40.0" width="140.0" x="-2027.842915190209" y="6175.469448750895"/>
          <y:Fill color="#FFFF99" transparent="false"/>
          <y:BorderStyle color="#000000" type="line" width="1.0"/>
          <y:NodeLabel alignment="center" autoSizePolicy="content" fontFamily="Arial Black" fontSize="13" fontStyle="plain" hasBackgroundColor="false" hasLineColor="false" height="40.6640625" horizontalTextPosition="center" iconTextGap="4" modelName="internal" modelPosition="c" textColor="#000000" verticalTextPosition="bottom" visible="true" width="105.83544921875" x="17.082275390625" y="-0.33203125">CIART:NR3C1:
HDAC1</y:NodeLabel>
          <y:Shape type="roundrectangle"/>
        </y:ShapeNode>
      </data>
    </node>
    <node id="n325">
      <data key="d6">
        <y:ShapeNode>
          <y:Geometry height="20.0" width="20.0" x="-1807.410050499586" y="6185.469448750895"/>
          <y:Fill color="#FFFF99" transparent="false"/>
          <y:BorderStyle color="#000000" type="line" width="1.0"/>
          <y:NodeLabel alignment="center" autoSizePolicy="node_width" fontFamily="Arial Black" fontSize="13" fontStyle="plain" hasBackgroundColor="false" hasLineColor="false" height="22.33203125" horizontalTextPosition="center" iconTextGap="4" modelName="internal" modelPosition="c" textColor="#000000" verticalTextPosition="bottom" visible="true" width="20.0" x="0.0" y="-1.166015625">B</y:NodeLabel>
          <y:Shape type="ellipse"/>
        </y:ShapeNode>
      </data>
    </node>
    <node id="n326">
      <data key="d4"><![CDATA[http://www.ncbi.nlm.nih.gov/gene/8841]]></data>
      <data key="d6">
        <y:ShapeNode>
          <y:Geometry height="20.0" width="120.0" x="-1768.3929239171077" y="6135.469448750895"/>
          <y:Fill color="#CCFFFF" transparent="false"/>
          <y:BorderStyle color="#000000" type="line" width="1.0"/>
          <y:NodeLabel alignment="center" autoSizePolicy="content" fontFamily="Arial" fontSize="13" fontStyle="plain" hasBackgroundColor="false" hasLineColor="false" height="18.5234375" horizontalTextPosition="center" iconTextGap="4" modelName="internal" modelPosition="c" textColor="#000000" verticalTextPosition="bottom" visible="true" width="46.62451171875" x="36.687744140625" y="0.73828125">NR3C1</y:NodeLabel>
          <y:Shape type="roundrectangle"/>
        </y:ShapeNode>
      </data>
    </node>
    <node id="n327">
      <data key="d6">
        <y:ShapeNode>
          <y:Geometry height="20.0" width="20.0" x="-2238.7000591079573" y="7232.996138068818"/>
          <y:Fill color="#FFFFFF" transparent="false"/>
          <y:BorderStyle color="#000000" type="line" width="1.0"/>
          <y:NodeLabel alignment="center" autoSizePolicy="node_width" fontFamily="Arial Black" fontSize="30" fontStyle="plain" hasBackgroundColor="false" hasLineColor="false" height="46.3046875" horizontalTextPosition="center" iconTextGap="4" modelName="internal" modelPosition="c" textColor="#000000" verticalTextPosition="bottom" visible="true" width="20.0" x="0.0" y="-13.15234375">/</y:NodeLabel>
          <y:Shape type="ellipse"/>
        </y:ShapeNode>
      </data>
    </node>
    <node id="n328">
      <data key="d6">
        <y:ShapeNode>
          <y:Geometry height="20.0" width="20.0" x="-2346.2865354143673" y="7309.195821117733"/>
          <y:Fill color="#FFFFFF" transparent="false"/>
          <y:BorderStyle color="#000000" type="line" width="1.0"/>
          <y:NodeLabel alignment="center" autoSizePolicy="node_width" fontFamily="Arial Black" fontSize="30" fontStyle="plain" hasBackgroundColor="false" hasLineColor="false" height="46.3046875" horizontalTextPosition="center" iconTextGap="4" modelName="internal" modelPosition="c" textColor="#000000" verticalTextPosition="bottom" visible="true" width="20.0" x="0.0" y="-13.15234375">/</y:NodeLabel>
          <y:Shape type="ellipse"/>
        </y:ShapeNode>
      </data>
    </node>
    <node id="n329">
      <data key="d4"/>
      <data key="d5"><![CDATA[http://www.dialogues-cns.org/publication/the-daily-timing-of-gene-expression-and-physiology-in-mammals/]]></data>
      <data key="d6">
        <y:ShapeNode>
          <y:Geometry height="20.0" width="120.0" x="-2396.2865354143673" y="7268.44186309476"/>
          <y:Fill color="#CCFFFF" transparent="false"/>
          <y:BorderStyle color="#000000" type="line" width="1.0"/>
          <y:NodeLabel alignment="center" autoSizePolicy="content" fontFamily="Arial" fontSize="13" fontStyle="plain" hasBackgroundColor="false" hasLineColor="false" height="18.5234375" horizontalTextPosition="center" iconTextGap="4" modelName="internal" modelPosition="c" textColor="#000000" verticalTextPosition="bottom" visible="true" width="108.75537109375" x="5.622314453125" y="0.73828125">BHLHE41 (DEC2)</y:NodeLabel>
          <y:Shape type="roundrectangle"/>
        </y:ShapeNode>
      </data>
    </node>
    <node id="n330">
      <data key="d4"><![CDATA[http://www.dialogues-cns.org/publication/the-daily-timing-of-gene-expression-and-physiology-in-mammals/]]></data>
      <data key="d5"><![CDATA[http://www.dialogues-cns.org/publication/the-daily-timing-of-gene-expression-and-physiology-in-mammals/

http://www.nature.com/nature/journal/v419/n6909/full/nature01123.html

DEC1/2 BASICALLY INHIBIT PER1 TRANSCRIPTION by repressing clock/bmal1-induced activation of per1 promotor or by interacting with bmal/clock]]></data>
      <data key="d6">
        <y:ShapeNode>
          <y:Geometry height="20.0" width="120.0" x="-2288.7000591079573" y="7191.779877946994"/>
          <y:Fill color="#CCFFFF" transparent="false"/>
          <y:BorderStyle color="#000000" type="line" width="1.0"/>
          <y:NodeLabel alignment="center" autoSizePolicy="content" fontFamily="Arial" fontSize="13" fontStyle="plain" hasBackgroundColor="false" hasLineColor="false" height="18.5234375" horizontalTextPosition="center" iconTextGap="4" modelName="internal" modelPosition="c" textColor="#000000" verticalTextPosition="bottom" visible="true" width="108.75537109375" x="5.622314453125" y="0.73828125">BHLHE40 (DEC1)</y:NodeLabel>
          <y:Shape type="roundrectangle"/>
        </y:ShapeNode>
      </data>
    </node>
    <node id="n331">
      <data key="d6">
        <y:ShapeNode>
          <y:Geometry height="20.0" width="20.0" x="1435.725446215035" y="4368.532348747852"/>
          <y:Fill color="#00CCFF" transparent="false"/>
          <y:BorderStyle color="#000000" type="line" width="1.0"/>
          <y:NodeLabel alignment="center" autoSizePolicy="node_width" fontFamily="Arial Black" fontSize="12" fontStyle="plain" hasBackgroundColor="false" hasLineColor="false" height="20.921875" horizontalTextPosition="center" iconTextGap="4" modelName="internal" modelPosition="c" textColor="#000000" verticalTextPosition="bottom" visible="true" width="20.0" x="0.0" y="-0.4609375">T</y:NodeLabel>
          <y:Shape type="ellipse"/>
        </y:ShapeNode>
      </data>
    </node>
    <node id="n332">
      <data key="d6">
        <y:ShapeNode>
          <y:Geometry height="20.0" width="20.0" x="2870.5788282378344" y="4368.532348747852"/>
          <y:Fill color="#00CCFF" transparent="false"/>
          <y:BorderStyle color="#000000" type="line" width="1.0"/>
          <y:NodeLabel alignment="center" autoSizePolicy="node_width" fontFamily="Arial Black" fontSize="12" fontStyle="plain" hasBackgroundColor="false" hasLineColor="false" height="20.921875" horizontalTextPosition="center" iconTextGap="4" modelName="internal" modelPosition="c" textColor="#000000" verticalTextPosition="bottom" visible="true" width="20.0" x="0.0" y="-0.4609375">T</y:NodeLabel>
          <y:Shape type="ellipse"/>
        </y:ShapeNode>
      </data>
    </node>
    <node id="n333">
      <data key="d6">
        <y:ShapeNode>
          <y:Geometry height="20.0" width="20.0" x="2804.0003376380705" y="4368.532348747852"/>
          <y:Fill color="#00CCFF" transparent="false"/>
          <y:BorderStyle color="#000000" type="line" width="1.0"/>
          <y:NodeLabel alignment="center" autoSizePolicy="node_width" fontFamily="Arial Black" fontSize="12" fontStyle="plain" hasBackgroundColor="false" hasLineColor="false" height="20.921875" horizontalTextPosition="center" iconTextGap="4" modelName="internal" modelPosition="c" textColor="#000000" verticalTextPosition="bottom" visible="true" width="20.0" x="0.0" y="-0.4609375">T</y:NodeLabel>
          <y:Shape type="ellipse"/>
        </y:ShapeNode>
      </data>
    </node>
    <node id="n334">
      <data key="d4"/>
      <data key="d6">
        <y:ShapeNode>
          <y:Geometry height="15.0" width="15.0" x="1047.9559247485913" y="3922.676245104439"/>
          <y:Fill color="#000000" color2="#000000" transparent="false"/>
          <y:BorderStyle color="#000000" type="line" width="1.0"/>
          <y:NodeLabel alignment="center" autoSizePolicy="content" fontFamily="Dialog" fontSize="12" fontStyle="plain" hasBackgroundColor="false" hasLineColor="false" hasText="false" height="4.0" horizontalTextPosition="center" iconTextGap="4" modelName="internal" modelPosition="c" textColor="#000000" verticalTextPosition="bottom" visible="true" width="4.0" x="5.5" y="5.5"/>
          <y:Shape type="diamond"/>
        </y:ShapeNode>
      </data>
    </node>
    <node id="n335">
      <data key="d4"/>
      <data key="d6">
        <y:ShapeNode>
          <y:Geometry height="15.0" width="15.0" x="1047.9559247485913" y="3829.00859479565"/>
          <y:Fill color="#000000" color2="#000000" transparent="false"/>
          <y:BorderStyle color="#000000" type="line" width="1.0"/>
          <y:NodeLabel alignment="center" autoSizePolicy="content" fontFamily="Dialog" fontSize="12" fontStyle="plain" hasBackgroundColor="false" hasLineColor="false" hasText="false" height="4.0" horizontalTextPosition="center" iconTextGap="4" modelName="internal" modelPosition="c" textColor="#000000" verticalTextPosition="bottom" visible="true" width="4.0" x="5.5" y="5.5"/>
          <y:Shape type="diamond"/>
        </y:ShapeNode>
      </data>
    </node>
    <node id="n336">
      <data key="d4"/>
      <data key="d6">
        <y:ShapeNode>
          <y:Geometry height="15.0" width="15.0" x="1047.9559247485913" y="4010.978504184069"/>
          <y:Fill color="#000000" color2="#000000" transparent="false"/>
          <y:BorderStyle color="#000000" type="line" width="1.0"/>
          <y:NodeLabel alignment="center" autoSizePolicy="content" fontFamily="Dialog" fontSize="12" fontStyle="plain" hasBackgroundColor="false" hasLineColor="false" hasText="false" height="4.0" horizontalTextPosition="center" iconTextGap="4" modelName="internal" modelPosition="c" textColor="#000000" verticalTextPosition="bottom" visible="true" width="4.0" x="5.5" y="5.5"/>
          <y:Shape type="diamond"/>
        </y:ShapeNode>
      </data>
    </node>
    <node id="n337">
      <data key="d6">
        <y:ShapeNode>
          <y:Geometry height="51.75443847542556" width="120.0" x="-455.57575501697863" y="5276.196836532523"/>
          <y:Fill color="#C0C0C0" transparent="false"/>
          <y:BorderStyle color="#000000" type="line" width="1.0"/>
          <y:NodeLabel alignment="center" autoSizePolicy="node_width" fontFamily="Arial" fontSize="13" fontStyle="plain" hasBackgroundColor="false" hasLineColor="false" height="33.046875" horizontalTextPosition="center" iconTextGap="4" modelName="internal" modelPosition="c" textColor="#000000" verticalTextPosition="bottom" visible="true" width="120.0" x="0.0" y="9.35378173771278">RRE + E-Box 
regulated genes</y:NodeLabel>
          <y:Shape type="parallelogram"/>
        </y:ShapeNode>
      </data>
    </node>
    <node id="n338">
      <data key="d6">
        <y:ShapeNode>
          <y:Geometry height="20.0" width="20.0" x="-537.8498006659152" y="5291.728744143173"/>
          <y:Fill color="#99CCFF" transparent="false"/>
          <y:BorderStyle color="#000000" type="line" width="1.0"/>
          <y:NodeLabel alignment="center" autoSizePolicy="content" fontFamily="Arial Black" fontSize="13" fontStyle="plain" hasBackgroundColor="false" hasLineColor="false" height="22.33203125" horizontalTextPosition="center" iconTextGap="4" modelName="internal" modelPosition="c" textColor="#000000" verticalTextPosition="bottom" visible="true" width="23.5" x="-1.75" y="-1.166015625">TR</y:NodeLabel>
          <y:Shape type="ellipse"/>
        </y:ShapeNode>
      </data>
    </node>
    <node id="n339">
      <data key="d6">
        <y:ShapeNode>
          <y:Geometry height="20.0" width="100.0" x="-881.653024023972" y="5291.728744143173"/>
          <y:Fill color="#BAE0BA" transparent="false"/>
          <y:BorderStyle color="#000000" type="line" width="1.0"/>
          <y:NodeLabel alignment="center" autoSizePolicy="node_width" fontFamily="Arial" fontSize="13" fontStyle="plain" hasBackgroundColor="false" hasLineColor="false" height="18.5234375" horizontalTextPosition="center" iconTextGap="4" modelName="internal" modelPosition="c" textColor="#000000" verticalTextPosition="bottom" visible="true" width="100.0" x="0.0" y="0.73828125">E-BOX</y:NodeLabel>
          <y:Shape type="parallelogram"/>
        </y:ShapeNode>
      </data>
    </node>
    <node id="n340">
      <data key="d6">
        <y:ShapeNode>
          <y:Geometry height="20.0" width="100.0" x="-1049.3483614793522" y="5291.728744143173"/>
          <y:Fill color="#BAE0BA" transparent="false"/>
          <y:BorderStyle color="#000000" type="line" width="1.0"/>
          <y:NodeLabel alignment="center" autoSizePolicy="node_width" fontFamily="Arial" fontSize="13" fontStyle="plain" hasBackgroundColor="false" hasLineColor="false" height="18.5234375" horizontalTextPosition="center" iconTextGap="4" modelName="internal" modelPosition="c" textColor="#000000" verticalTextPosition="bottom" visible="true" width="100.0" x="0.0" y="0.73828125">RRE</y:NodeLabel>
          <y:Shape type="parallelogram"/>
        </y:ShapeNode>
      </data>
    </node>
    <node id="n341">
      <data key="d6">
        <y:ShapeNode>
          <y:Geometry height="100.0" width="220.0" x="981.4458156200021" y="7712.2401690914985"/>
          <y:Fill color="#CCFFCC" transparent="false"/>
          <y:BorderStyle color="#000000" type="line" width="1.0"/>
          <y:NodeLabel alignment="center" autoSizePolicy="node_width" fontFamily="Arial Black" fontSize="18" fontStyle="plain" hasBackgroundColor="false" hasLineColor="false" height="54.765625" horizontalTextPosition="center" iconTextGap="4" modelName="internal" modelPosition="c" textColor="#000000" verticalTextPosition="bottom" visible="true" width="220.0" x="0.0" y="22.6171875">D-BOX 
regulated genes</y:NodeLabel>
          <y:Shape type="ellipse"/>
        </y:ShapeNode>
      </data>
    </node>
    <node id="n342">
      <data key="d6">
        <y:ShapeNode>
          <y:Geometry height="20.0" width="20.0" x="1081.4458156200021" y="7863.52276497818"/>
          <y:Fill color="#FFFFFF" transparent="false"/>
          <y:BorderStyle color="#000000" type="line" width="1.0"/>
          <y:NodeLabel alignment="center" autoSizePolicy="node_width" fontFamily="Arial Black" fontSize="30" fontStyle="plain" hasBackgroundColor="false" hasLineColor="false" height="46.3046875" horizontalTextPosition="center" iconTextGap="4" modelName="internal" modelPosition="c" textColor="#000000" verticalTextPosition="bottom" visible="true" width="20.0" x="0.0" y="-13.15234375">/</y:NodeLabel>
          <y:Shape type="ellipse"/>
        </y:ShapeNode>
      </data>
    </node>
    <node id="n343">
      <data key="d6">
        <y:ShapeNode>
          <y:Geometry height="20.0" width="20.0" x="1081.4458156200026" y="7609.156550035957"/>
          <y:Fill color="#99CCFF" transparent="false"/>
          <y:BorderStyle color="#000000" type="line" width="1.0"/>
          <y:NodeLabel alignment="center" autoSizePolicy="node_width" fontFamily="Arial Black" fontSize="12" fontStyle="plain" hasBackgroundColor="false" hasLineColor="false" height="20.921875" horizontalTextPosition="center" iconTextGap="4" modelName="internal" modelPosition="c" textColor="#000000" verticalTextPosition="bottom" visible="true" width="20.669921875" x="-0.3349609375" y="-0.4609375">TL</y:NodeLabel>
          <y:Shape type="ellipse"/>
        </y:ShapeNode>
      </data>
    </node>
    <node id="n344">
      <data key="d6">
        <y:ShapeNode>
          <y:Geometry height="20.0" width="20.0" x="1305.8589867804326" y="4368.532348747852"/>
          <y:Fill color="#00CCFF" transparent="false"/>
          <y:BorderStyle color="#000000" type="line" width="1.0"/>
          <y:NodeLabel alignment="center" autoSizePolicy="node_width" fontFamily="Arial Black" fontSize="12" fontStyle="plain" hasBackgroundColor="false" hasLineColor="false" height="20.921875" horizontalTextPosition="center" iconTextGap="4" modelName="internal" modelPosition="c" textColor="#000000" verticalTextPosition="bottom" visible="true" width="20.0" x="0.0" y="-0.4609375">T</y:NodeLabel>
          <y:Shape type="ellipse"/>
        </y:ShapeNode>
      </data>
    </node>
    <node id="n345">
      <data key="d6">
        <y:ShapeNode>
          <y:Geometry height="20.0" width="20.0" x="3267.6437470820765" y="5136.971740920058"/>
          <y:Fill color="#FFFFFF" transparent="false"/>
          <y:BorderStyle color="#000000" type="line" width="1.0"/>
          <y:NodeLabel alignment="center" autoSizePolicy="node_width" fontFamily="Arial Black" fontSize="30" fontStyle="plain" hasBackgroundColor="false" hasLineColor="false" height="46.3046875" horizontalTextPosition="center" iconTextGap="4" modelName="internal" modelPosition="c" textColor="#000000" verticalTextPosition="bottom" visible="true" width="20.0" x="0.0" y="-13.15234375">/</y:NodeLabel>
          <y:Shape type="ellipse"/>
        </y:ShapeNode>
      </data>
    </node>
    <node id="n346">
      <data key="d6">
        <y:ShapeNode>
          <y:Geometry height="640.523349838536" width="1726.041610333692" x="-4872.741128094725" y="2491.958165769645"/>
          <y:Fill color="#FFFFFF" transparent="false"/>
          <y:BorderStyle color="#000000" raised="false" type="line" width="7.0"/>
          <y:NodeLabel alignment="center" autoSizePolicy="content" fontFamily="Dialog" fontSize="70" fontStyle="plain" hasBackgroundColor="false" hasLineColor="false" height="347.02734375" horizontalTextPosition="center" iconTextGap="4" modelName="custom" textColor="#000000" verticalTextPosition="bottom" visible="true" width="1618.6142578125" x="53.713676260596" y="146.748003044268">A graphical model of the mammalian circadian clock

Jessica R. Ivy, Barbara Shih, John B. Hogenesh, 
John J. Mullins and Tom C. Freeman 
<y:LabelModel>
              <y:SmartNodeLabelModel distance="4.0"/>
            </y:LabelModel>
            <y:ModelParameter>
              <y:SmartNodeLabelModelParameter labelRatioX="0.0" labelRatioY="0.0" nodeRatioX="0.0" nodeRatioY="0.0" offsetX="0.0" offsetY="0.0" upX="0.0" upY="-1.0"/>
            </y:ModelParameter>
          </y:NodeLabel>
          <y:Shape type="roundrectangle"/>
        </y:ShapeNode>
      </data>
    </node>
    <edge id="e0" source="n2" target="n3">
      <data key="d10">
        <y:PolyLineEdge>
          <y:Path sx="0.0" sy="0.0" tx="-19.274814721998155" ty="0.0"/>
          <y:LineStyle color="#000000" type="line" width="3.0"/>
          <y:Arrows source="none" target="standard"/>
          <y:BendStyle smoothed="false"/>
        </y:PolyLineEdge>
      </data>
    </edge>
    <edge id="e1" source="n7" target="n6">
      <data key="d10">
        <y:PolyLineEdge>
          <y:Path sx="0.0" sy="0.0" tx="0.0" ty="0.0"/>
          <y:LineStyle color="#000000" type="line" width="3.0"/>
          <y:Arrows source="none" target="standard"/>
          <y:BendStyle smoothed="false"/>
        </y:PolyLineEdge>
      </data>
    </edge>
    <edge id="e2" source="n38" target="n177">
      <data key="d10">
        <y:PolyLineEdge>
          <y:Path sx="0.0" sy="0.0" tx="0.0" ty="0.0"/>
          <y:LineStyle color="#000000" type="line" width="3.0"/>
          <y:Arrows source="none" target="standard"/>
          <y:BendStyle smoothed="false"/>
        </y:PolyLineEdge>
      </data>
    </edge>
    <edge id="e3" source="n12" target="n174">
      <data key="d10">
        <y:PolyLineEdge>
          <y:Path sx="0.0" sy="0.0" tx="0.0" ty="0.0"/>
          <y:LineStyle color="#000000" type="line" width="3.0"/>
          <y:Arrows source="none" target="standard"/>
          <y:BendStyle smoothed="false"/>
        </y:PolyLineEdge>
      </data>
    </edge>
    <edge id="e4" source="n150" target="n20">
      <data key="d10">
        <y:PolyLineEdge>
          <y:Path sx="0.0" sy="0.0" tx="0.0" ty="0.0">
            <y:Point x="-4403.228535311521" y="4785.091629039484"/>
            <y:Point x="-4338.433618142397" y="4785.091629039484"/>
          </y:Path>
          <y:LineStyle color="#000000" type="line" width="3.0"/>
          <y:Arrows source="none" target="standard"/>
          <y:BendStyle smoothed="false"/>
        </y:PolyLineEdge>
      </data>
    </edge>
    <edge id="e5" source="n17" target="n149">
      <data key="d10">
        <y:PolyLineEdge>
          <y:Path sx="0.0" sy="0.0" tx="0.0" ty="0.0"/>
          <y:LineStyle color="#000000" type="line" width="3.0"/>
          <y:Arrows source="none" target="standard"/>
          <y:BendStyle smoothed="false"/>
        </y:PolyLineEdge>
      </data>
    </edge>
    <edge id="e6" source="n20" target="n19">
      <data key="d10">
        <y:PolyLineEdge>
          <y:Path sx="0.0" sy="0.0" tx="0.0" ty="0.0"/>
          <y:LineStyle color="#000000" type="line" width="3.0"/>
          <y:Arrows source="none" target="standard"/>
          <y:BendStyle smoothed="false"/>
        </y:PolyLineEdge>
      </data>
    </edge>
    <edge id="e7" source="n169" target="n170">
      <data key="d10">
        <y:PolyLineEdge>
          <y:Path sx="0.0" sy="0.0" tx="0.0" ty="0.0"/>
          <y:LineStyle color="#000000" type="line" width="3.0"/>
          <y:Arrows source="none" target="standard"/>
          <y:BendStyle smoothed="false"/>
        </y:PolyLineEdge>
      </data>
    </edge>
    <edge id="e8" source="n15" target="n253">
      <data key="d10">
        <y:PolyLineEdge>
          <y:Path sx="0.0" sy="0.0" tx="0.0" ty="0.0"/>
          <y:LineStyle color="#000000" type="line" width="3.0"/>
          <y:Arrows source="none" target="none"/>
          <y:BendStyle smoothed="false"/>
        </y:PolyLineEdge>
      </data>
    </edge>
    <edge id="e9" source="n170" target="n295">
      <data key="d10">
        <y:PolyLineEdge>
          <y:Path sx="0.0" sy="0.0" tx="0.0" ty="0.0"/>
          <y:LineStyle color="#000000" type="line" width="3.0"/>
          <y:Arrows source="none" target="standard"/>
          <y:BendStyle smoothed="false"/>
        </y:PolyLineEdge>
      </data>
    </edge>
    <edge id="e10" source="n21" target="n2">
      <data key="d10">
        <y:PolyLineEdge>
          <y:Path sx="0.0" sy="0.0" tx="0.0" ty="0.0">
            <y:Point x="1470.2625501134999" y="3087.4922835510406"/>
            <y:Point x="1698.9174783262663" y="3087.4922835510406"/>
          </y:Path>
          <y:LineStyle color="#000000" type="line" width="3.0"/>
          <y:Arrows source="none" target="standard"/>
          <y:BendStyle smoothed="false"/>
        </y:PolyLineEdge>
      </data>
    </edge>
    <edge id="e11" source="n151" target="n20">
      <data key="d10">
        <y:PolyLineEdge>
          <y:Path sx="0.0" sy="0.0" tx="0.0" ty="0.0">
            <y:Point x="-4399.9108270284405" y="4852.579623691155"/>
            <y:Point x="-4336.8572596978975" y="4852.579623691155"/>
          </y:Path>
          <y:LineStyle color="#000000" type="line" width="3.0"/>
          <y:Arrows source="none" target="standard"/>
          <y:BendStyle smoothed="false"/>
        </y:PolyLineEdge>
      </data>
    </edge>
    <edge id="e12" source="n57" target="n58">
      <data key="d10">
        <y:PolyLineEdge>
          <y:Path sx="-0.1976152604138406" sy="1.6996168981196433" tx="0.0" ty="0.0"/>
          <y:LineStyle color="#000000" type="line" width="3.0"/>
          <y:Arrows source="none" target="standard"/>
          <y:BendStyle smoothed="false"/>
        </y:PolyLineEdge>
      </data>
    </edge>
    <edge id="e13" source="n58" target="n56">
      <data key="d10">
        <y:PolyLineEdge>
          <y:Path sx="0.0" sy="0.0" tx="0.0" ty="0.0"/>
          <y:LineStyle color="#000000" type="line" width="3.0"/>
          <y:Arrows source="none" target="none"/>
          <y:BendStyle smoothed="false"/>
        </y:PolyLineEdge>
      </data>
    </edge>
    <edge id="e14" source="n26" target="n25">
      <data key="d10">
        <y:PolyLineEdge>
          <y:Path sx="0.0" sy="0.0" tx="0.0" ty="0.0"/>
          <y:LineStyle color="#000000" type="line" width="3.0"/>
          <y:Arrows source="none" target="standard"/>
          <y:BendStyle smoothed="false"/>
        </y:PolyLineEdge>
      </data>
    </edge>
    <edge id="e15" source="n45" target="n11">
      <data key="d10">
        <y:PolyLineEdge>
          <y:Path sx="0.0" sy="0.0" tx="0.0" ty="0.0"/>
          <y:LineStyle color="#000000" type="line" width="3.0"/>
          <y:Arrows source="none" target="standard"/>
          <y:EdgeLabel alignment="center" configuration="AutoFlippingLabel" distance="2.0" fontFamily="Dialog" fontSize="12" fontStyle="plain" hasBackgroundColor="false" hasLineColor="false" hasText="false" height="4.0" horizontalTextPosition="center" iconTextGap="4" modelName="custom" preferredPlacement="anywhere" ratio="0.5" textColor="#000000" verticalTextPosition="bottom" visible="true" width="4.0" x="-31.99998267708952" y="13.825152576005166">
            <y:LabelModel>
              <y:SmartEdgeLabelModel autoRotationEnabled="false" defaultAngle="0.0" defaultDistance="10.0"/>
            </y:LabelModel>
            <y:ModelParameter>
              <y:SmartEdgeLabelModelParameter angle="0.0" distance="30.0" distanceToCenter="true" position="right" ratio="0.5" segment="0"/>
            </y:ModelParameter>
            <y:PreferredPlacementDescriptor angle="0.0" angleOffsetOnRightSide="0" angleReference="absolute" angleRotationOnRightSide="co" distance="-1.0" frozen="true" placement="anywhere" side="anywhere" sideReference="relative_to_edge_flow"/>
          </y:EdgeLabel>
          <y:BendStyle smoothed="false"/>
        </y:PolyLineEdge>
      </data>
    </edge>
    <edge id="e16" source="n21" target="n26">
      <data key="d10">
        <y:PolyLineEdge>
          <y:Path sx="0.0" sy="0.0" tx="0.0" ty="0.0">
            <y:Point x="1247.4704099274154" y="3026.9214016844944"/>
          </y:Path>
          <y:LineStyle color="#CC99FF" type="line" width="3.0"/>
          <y:Arrows source="none" target="transparent_circle"/>
          <y:BendStyle smoothed="false"/>
        </y:PolyLineEdge>
      </data>
    </edge>
    <edge id="e17" source="n29" target="n35">
      <data key="d10">
        <y:PolyLineEdge>
          <y:Path sx="0.0" sy="0.0" tx="0.0" ty="0.0"/>
          <y:LineStyle color="#000000" type="line" width="3.0"/>
          <y:Arrows source="none" target="standard"/>
          <y:BendStyle smoothed="false"/>
        </y:PolyLineEdge>
      </data>
    </edge>
    <edge id="e18" source="n48" target="n47">
      <data key="d10">
        <y:PolyLineEdge>
          <y:Path sx="0.0" sy="0.0" tx="0.0" ty="0.0"/>
          <y:LineStyle color="#000000" type="line" width="3.0"/>
          <y:Arrows source="none" target="standard"/>
          <y:BendStyle smoothed="false"/>
        </y:PolyLineEdge>
      </data>
    </edge>
    <edge id="e19" source="n47" target="n45">
      <data key="d10">
        <y:PolyLineEdge>
          <y:Path sx="0.0" sy="0.0" tx="0.0" ty="0.0">
            <y:Point x="1068.459519163578" y="3103.183232387286"/>
          </y:Path>
          <y:LineStyle color="#CC99FF" type="line" width="3.0"/>
          <y:Arrows source="none" target="transparent_circle"/>
          <y:BendStyle smoothed="false"/>
        </y:PolyLineEdge>
      </data>
    </edge>
    <edge id="e20" source="n47" target="n46">
      <data key="d10">
        <y:PolyLineEdge>
          <y:Path sx="0.0" sy="0.0" tx="0.0" ty="0.0">
            <y:Point x="1019.4401377079971" y="3245.679640598244"/>
          </y:Path>
          <y:LineStyle color="#CC99FF" type="line" width="3.0"/>
          <y:Arrows source="none" target="transparent_circle"/>
          <y:BendStyle smoothed="false"/>
        </y:PolyLineEdge>
      </data>
    </edge>
    <edge id="e21" source="n46" target="n27">
      <data key="d10">
        <y:PolyLineEdge>
          <y:Path sx="0.0" sy="1.2618401817671838" tx="0.0" ty="0.0"/>
          <y:LineStyle color="#000000" type="line" width="3.0"/>
          <y:Arrows source="none" target="standard"/>
          <y:EdgeLabel alignment="center" configuration="AutoFlippingLabel" distance="2.0" fontFamily="Dialog" fontSize="12" fontStyle="plain" hasBackgroundColor="false" hasLineColor="false" hasText="false" height="4.0" horizontalTextPosition="center" iconTextGap="4" modelName="custom" preferredPlacement="anywhere" ratio="0.5" textColor="#000000" verticalTextPosition="bottom" visible="true" width="4.0" x="-31.99998267708952" y="19.922660699329754">
            <y:LabelModel>
              <y:SmartEdgeLabelModel autoRotationEnabled="false" defaultAngle="0.0" defaultDistance="10.0"/>
            </y:LabelModel>
            <y:ModelParameter>
              <y:SmartEdgeLabelModelParameter angle="0.0" distance="30.0" distanceToCenter="true" position="right" ratio="0.5" segment="0"/>
            </y:ModelParameter>
            <y:PreferredPlacementDescriptor angle="0.0" angleOffsetOnRightSide="0" angleReference="absolute" angleRotationOnRightSide="co" distance="-1.0" frozen="true" placement="anywhere" side="anywhere" sideReference="relative_to_edge_flow"/>
          </y:EdgeLabel>
          <y:BendStyle smoothed="false"/>
        </y:PolyLineEdge>
      </data>
    </edge>
    <edge id="e22" source="n30" target="n31">
      <data key="d10">
        <y:PolyLineEdge>
          <y:Path sx="0.0" sy="0.0" tx="0.0" ty="0.0"/>
          <y:LineStyle color="#000000" type="line" width="3.0"/>
          <y:Arrows source="none" target="standard"/>
          <y:BendStyle smoothed="false"/>
        </y:PolyLineEdge>
      </data>
    </edge>
    <edge id="e23" source="n33" target="n36">
      <data key="d10">
        <y:PolyLineEdge>
          <y:Path sx="0.0" sy="0.0" tx="-27.97235620031188" ty="0.0"/>
          <y:LineStyle color="#000000" type="line" width="3.0"/>
          <y:Arrows source="none" target="standard"/>
          <y:BendStyle smoothed="false"/>
        </y:PolyLineEdge>
      </data>
    </edge>
    <edge id="e24" source="n34" target="n37">
      <data key="d10">
        <y:PolyLineEdge>
          <y:Path sx="0.0" sy="0.0" tx="-12.751658613263317" ty="0.0"/>
          <y:LineStyle color="#000000" type="line" width="3.0"/>
          <y:Arrows source="none" target="standard"/>
          <y:BendStyle smoothed="false"/>
        </y:PolyLineEdge>
      </data>
    </edge>
    <edge id="e25" source="n28" target="n41">
      <data key="d10">
        <y:PolyLineEdge>
          <y:Path sx="0.0" sy="0.0" tx="0.0" ty="0.0"/>
          <y:LineStyle color="#000000" type="line" width="3.0"/>
          <y:Arrows source="none" target="standard"/>
          <y:BendStyle smoothed="false"/>
        </y:PolyLineEdge>
      </data>
    </edge>
    <edge id="e26" source="n42" target="n33">
      <data key="d10">
        <y:PolyLineEdge>
          <y:Path sx="0.0" sy="0.0" tx="0.0" ty="0.0">
            <y:Point x="1538.442989455325" y="3663.452711088852"/>
          </y:Path>
          <y:LineStyle color="#000000" type="line" width="3.0"/>
          <y:Arrows source="none" target="standard"/>
          <y:BendStyle smoothed="false"/>
        </y:PolyLineEdge>
      </data>
    </edge>
    <edge id="e27" source="n21" target="n29">
      <data key="d10">
        <y:PolyLineEdge>
          <y:Path sx="0.0" sy="0.0" tx="0.0" ty="0.0">
            <y:Point x="1479.7124028078206" y="3071.7938128792885"/>
            <y:Point x="1718.9174783262663" y="3071.7938128792885"/>
            <y:Point x="1718.9174783262663" y="3260.460972586474"/>
          </y:Path>
          <y:LineStyle color="#000000" type="line" width="3.0"/>
          <y:Arrows source="none" target="standard"/>
          <y:BendStyle smoothed="false"/>
        </y:PolyLineEdge>
      </data>
    </edge>
    <edge id="e28" source="n21" target="n33">
      <data key="d10">
        <y:PolyLineEdge>
          <y:Path sx="0.0" sy="0.0" tx="0.0" ty="0.0">
            <y:Point x="1501.3120661091252" y="3011.0472195120874"/>
            <y:Point x="1785.9163768998403" y="3011.0472195120874"/>
            <y:Point x="1785.9163768998403" y="3615.288785347715"/>
          </y:Path>
          <y:LineStyle color="#000000" type="line" width="3.0"/>
          <y:Arrows source="none" target="standard"/>
          <y:BendStyle smoothed="false"/>
        </y:PolyLineEdge>
      </data>
    </edge>
    <edge id="e29" source="n21" target="n34">
      <data key="d10">
        <y:PolyLineEdge>
          <y:Path sx="0.0" sy="0.0" tx="0.0" ty="0.0">
            <y:Point x="1770.536362482462" y="3026.9214016844944"/>
            <y:Point x="1770.536362482462" y="3534.49921049315"/>
          </y:Path>
          <y:LineStyle color="#000000" type="line" width="3.0"/>
          <y:Arrows source="none" target="standard"/>
          <y:BendStyle smoothed="false"/>
        </y:PolyLineEdge>
      </data>
    </edge>
    <edge id="e30" source="n163" target="n160">
      <data key="d10">
        <y:PolyLineEdge>
          <y:Path sx="0.0" sy="0.0" tx="0.0" ty="0.0"/>
          <y:LineStyle color="#000000" type="line" width="3.0"/>
          <y:Arrows source="none" target="standard"/>
          <y:BendStyle smoothed="false"/>
        </y:PolyLineEdge>
      </data>
    </edge>
    <edge id="e31" source="n162" target="n294">
      <data key="d10">
        <y:PolyLineEdge>
          <y:Path sx="0.0" sy="0.0" tx="0.0" ty="0.0"/>
          <y:LineStyle color="#000000" type="line" width="3.0"/>
          <y:Arrows source="none" target="standard"/>
          <y:BendStyle smoothed="false"/>
        </y:PolyLineEdge>
      </data>
    </edge>
    <edge id="e32" source="n161" target="n293">
      <data key="d10">
        <y:PolyLineEdge>
          <y:Path sx="0.0" sy="0.0" tx="0.0" ty="0.0"/>
          <y:LineStyle color="#000000" type="line" width="3.0"/>
          <y:Arrows source="none" target="standard"/>
          <y:BendStyle smoothed="false"/>
        </y:PolyLineEdge>
      </data>
    </edge>
    <edge id="e33" source="n160" target="n292">
      <data key="d10">
        <y:PolyLineEdge>
          <y:Path sx="0.0" sy="0.0" tx="0.0" ty="0.0"/>
          <y:LineStyle color="#000000" type="line" width="3.0"/>
          <y:Arrows source="none" target="standard"/>
          <y:BendStyle smoothed="false"/>
        </y:PolyLineEdge>
      </data>
    </edge>
    <edge id="e34" source="n294" target="n291">
      <data key="d10">
        <y:PolyLineEdge>
          <y:Path sx="0.0" sy="0.0" tx="0.0" ty="0.0"/>
          <y:LineStyle color="#000000" type="line" width="3.0"/>
          <y:Arrows source="none" target="standard"/>
          <y:BendStyle smoothed="false"/>
        </y:PolyLineEdge>
      </data>
    </edge>
    <edge id="e35" source="n293" target="n290">
      <data key="d10">
        <y:PolyLineEdge>
          <y:Path sx="0.0" sy="0.0" tx="0.0" ty="0.0"/>
          <y:LineStyle color="#000000" type="line" width="3.0"/>
          <y:Arrows source="none" target="standard"/>
          <y:BendStyle smoothed="false"/>
        </y:PolyLineEdge>
      </data>
    </edge>
    <edge id="e36" source="n167" target="n169">
      <data key="d10">
        <y:PolyLineEdge>
          <y:Path sx="0.0" sy="0.0" tx="0.0" ty="0.0">
            <y:Point x="-1859.485897351494" y="6343.682476536327"/>
            <y:Point x="-1859.485897351494" y="6818.249987991559"/>
          </y:Path>
          <y:LineStyle color="#000000" type="line" width="3.0"/>
          <y:Arrows source="none" target="standard"/>
          <y:BendStyle smoothed="false"/>
        </y:PolyLineEdge>
      </data>
    </edge>
    <edge id="e37" source="n167" target="n163">
      <data key="d10">
        <y:PolyLineEdge>
          <y:Path sx="0.0" sy="0.0" tx="0.0" ty="0.0">
            <y:Point x="-1839.485897351494" y="6357.506261049162"/>
            <y:Point x="-1839.485897351494" y="6698.463182449849"/>
          </y:Path>
          <y:LineStyle color="#000000" type="line" width="3.0"/>
          <y:Arrows source="none" target="standard"/>
          <y:BendStyle smoothed="false"/>
        </y:PolyLineEdge>
      </data>
    </edge>
    <edge id="e38" source="n167" target="n220">
      <data key="d10">
        <y:PolyLineEdge>
          <y:Path sx="0.0" sy="0.0" tx="0.0" ty="0.0">
            <y:Point x="-1824.485897351494" y="6374.440397077385"/>
            <y:Point x="-1824.485897351494" y="6635.084757695621"/>
          </y:Path>
          <y:LineStyle color="#000000" type="line" width="3.0"/>
          <y:Arrows source="none" target="standard"/>
          <y:BendStyle smoothed="false"/>
        </y:PolyLineEdge>
      </data>
    </edge>
    <edge id="e39" source="n167" target="n161">
      <data key="d10">
        <y:PolyLineEdge>
          <y:Path sx="0.0" sy="0.0" tx="0.0" ty="0.0">
            <y:Point x="-1774.485897351494" y="6342.991287310685"/>
          </y:Path>
          <y:LineStyle color="#000000" type="line" width="3.0"/>
          <y:Arrows source="none" target="standard"/>
          <y:BendStyle smoothed="false"/>
        </y:PolyLineEdge>
      </data>
    </edge>
    <edge id="e40" source="n168" target="n161">
      <data key="d10">
        <y:PolyLineEdge>
          <y:Path sx="0.0" sy="0.0" tx="0.0" ty="0.0">
            <y:Point x="-1665.8929239171077" y="6929.542320570753"/>
            <y:Point x="-1665.8929239171077" y="6477.42958369067"/>
          </y:Path>
          <y:LineStyle color="#000000" type="line" width="3.0"/>
          <y:Arrows source="none" target="standard"/>
          <y:BendStyle smoothed="false"/>
        </y:PolyLineEdge>
      </data>
    </edge>
    <edge id="e41" source="n168" target="n162">
      <data key="d10">
        <y:PolyLineEdge>
          <y:Path sx="0.0" sy="0.0" tx="0.0" ty="0.0">
            <y:Point x="-1682.0058477278865" y="6920.971574172795"/>
            <y:Point x="-1682.0058477278865" y="6541.526948949478"/>
          </y:Path>
          <y:LineStyle color="#000000" type="line" width="3.0"/>
          <y:Arrows source="none" target="standard"/>
          <y:BendStyle smoothed="false"/>
        </y:PolyLineEdge>
      </data>
    </edge>
    <edge id="e42" source="n168" target="n163">
      <data key="d10">
        <y:PolyLineEdge>
          <y:Path sx="0.0" sy="0.0" tx="0.0" ty="0.0">
            <y:Point x="-1730.4687707690157" y="6923.459855385106"/>
            <y:Point x="-1730.4687707690157" y="6794.310752780503"/>
          </y:Path>
          <y:LineStyle color="#000000" type="line" width="3.0"/>
          <y:Arrows source="none" target="standard"/>
          <y:BendStyle smoothed="false"/>
        </y:PolyLineEdge>
      </data>
    </edge>
    <edge id="e43" source="n168" target="n169">
      <data key="d10">
        <y:PolyLineEdge>
          <y:Path sx="0.0" sy="0.0" tx="0.0" ty="0.0">
            <y:Point x="-1744.4858973514977" y="6934.518882995373"/>
            <y:Point x="-1744.4858973514977" y="6877.206381243391"/>
          </y:Path>
          <y:LineStyle color="#000000" type="line" width="3.0"/>
          <y:Arrows source="none" target="standard"/>
          <y:BendStyle smoothed="false"/>
        </y:PolyLineEdge>
      </data>
    </edge>
    <edge id="e44" source="n37" target="n223">
      <data key="d10">
        <y:PolyLineEdge>
          <y:Path sx="48.911696774526305" sy="0.0" tx="0.0" ty="0.0">
            <y:Point x="2457.7507542340604" y="3573.594503747392"/>
          </y:Path>
          <y:LineStyle color="#000000" type="line" width="3.0"/>
          <y:Arrows source="none" target="standard"/>
          <y:BendStyle smoothed="false"/>
        </y:PolyLineEdge>
      </data>
    </edge>
    <edge id="e45" source="n36" target="n222">
      <data key="d10">
        <y:PolyLineEdge>
          <y:Path sx="88.08744721943185" sy="0.4439489049218537" tx="0.0" ty="0.0">
            <y:Point x="2397.646409807186" y="3663.896659993774"/>
          </y:Path>
          <y:LineStyle color="#000000" type="line" width="3.0"/>
          <y:Arrows source="none" target="standard"/>
          <y:BendStyle smoothed="false"/>
        </y:PolyLineEdge>
      </data>
    </edge>
    <edge id="e46" source="n35" target="n226">
      <data key="d10">
        <y:PolyLineEdge>
          <y:Path sx="0.0" sy="0.0" tx="0.0" ty="0.0">
            <y:Point x="2641.925147600488" y="3304.019881723001"/>
          </y:Path>
          <y:LineStyle color="#000000" type="line" width="3.0"/>
          <y:Arrows source="none" target="standard"/>
          <y:BendStyle smoothed="false"/>
        </y:PolyLineEdge>
      </data>
    </edge>
    <edge id="e47" source="n3" target="n227">
      <data key="d10">
        <y:PolyLineEdge>
          <y:Path sx="0.0" sy="0.0" tx="0.0" ty="0.0">
            <y:Point x="2711.44792526801" y="3214.1616743815375"/>
          </y:Path>
          <y:LineStyle color="#000000" type="line" width="3.0"/>
          <y:Arrows source="none" target="standard"/>
          <y:BendStyle smoothed="false"/>
        </y:PolyLineEdge>
      </data>
    </edge>
    <edge id="e48" source="n11" target="n26">
      <data key="d10">
        <y:PolyLineEdge>
          <y:Path sx="0.0" sy="0.0" tx="0.0" ty="0.0"/>
          <y:LineStyle color="#000000" type="line" width="3.0"/>
          <y:Arrows source="none" target="standard"/>
          <y:BendStyle smoothed="false"/>
        </y:PolyLineEdge>
      </data>
    </edge>
    <edge id="e49" source="n27" target="n30">
      <data key="d10">
        <y:PolyLineEdge>
          <y:Path sx="0.0" sy="0.0" tx="0.0" ty="0.0"/>
          <y:LineStyle color="#000000" type="line" width="3.0"/>
          <y:Arrows source="none" target="standard"/>
          <y:BendStyle smoothed="false"/>
        </y:PolyLineEdge>
      </data>
    </edge>
    <edge id="e50" source="n21" target="n30">
      <data key="d10">
        <y:PolyLineEdge>
          <y:Path sx="0.0" sy="0.0" tx="0.0" ty="0.0">
            <y:Point x="1262.5553368525784" y="3051.9612184194684"/>
            <y:Point x="1262.5553368525784" y="3283.2863160798315"/>
          </y:Path>
          <y:LineStyle color="#CC99FF" type="line" width="3.0"/>
          <y:Arrows source="none" target="transparent_circle"/>
          <y:BendStyle smoothed="false"/>
        </y:PolyLineEdge>
      </data>
    </edge>
    <edge id="e51" source="n4" target="n135">
      <data key="d10">
        <y:PolyLineEdge>
          <y:Path sx="0.0" sy="0.0" tx="0.0" ty="0.0"/>
          <y:LineStyle color="#000000" type="line" width="3.0"/>
          <y:Arrows source="none" target="standard"/>
          <y:BendStyle smoothed="false"/>
        </y:PolyLineEdge>
      </data>
    </edge>
    <edge id="e52" source="n10" target="n245">
      <data key="d10">
        <y:PolyLineEdge>
          <y:Path sx="0.0" sy="0.0" tx="0.0" ty="0.0">
            <y:Point x="-4215.382247852343" y="4228.3982223528255"/>
          </y:Path>
          <y:LineStyle color="#000000" type="line" width="3.0"/>
          <y:Arrows source="none" target="standard"/>
          <y:BendStyle smoothed="false"/>
        </y:PolyLineEdge>
      </data>
    </edge>
    <edge id="e53" source="n245" target="n39">
      <data key="d10">
        <y:PolyLineEdge>
          <y:Path sx="0.0" sy="0.0" tx="0.0" ty="0.0"/>
          <y:LineStyle color="#000000" type="line" width="3.0"/>
          <y:Arrows source="none" target="standard"/>
          <y:BendStyle smoothed="false"/>
        </y:PolyLineEdge>
      </data>
    </edge>
    <edge id="e54" source="n23" target="n57">
      <data key="d10">
        <y:PolyLineEdge>
          <y:Path sx="0.0" sy="0.0" tx="0.0" ty="0.0"/>
          <y:LineStyle color="#000000" type="line" width="3.0"/>
          <y:Arrows source="none" target="standard"/>
          <y:BendStyle smoothed="false"/>
        </y:PolyLineEdge>
      </data>
    </edge>
    <edge id="e55" source="n25" target="n40">
      <data key="d10">
        <y:PolyLineEdge>
          <y:Path sx="0.0" sy="0.0" tx="0.0" ty="0.0"/>
          <y:LineStyle color="#000000" type="line" width="3.0"/>
          <y:Arrows source="none" target="standard"/>
          <y:BendStyle smoothed="false"/>
        </y:PolyLineEdge>
      </data>
    </edge>
    <edge id="e56" source="n43" target="n45">
      <data key="d10">
        <y:PolyLineEdge>
          <y:Path sx="0.0" sy="0.0" tx="0.0" ty="0.0">
            <y:Point x="1500.2161931569206" y="3156.2212307780137"/>
          </y:Path>
          <y:LineStyle color="#000000" type="line" width="3.0"/>
          <y:Arrows source="none" target="standard"/>
          <y:BendStyle smoothed="false"/>
        </y:PolyLineEdge>
      </data>
    </edge>
    <edge id="e57" source="n43" target="n2">
      <data key="d10">
        <y:PolyLineEdge>
          <y:Path sx="0.0" sy="0.0" tx="0.0" ty="0.0"/>
          <y:LineStyle color="#000000" type="line" width="3.0"/>
          <y:Arrows source="none" target="standard"/>
          <y:BendStyle smoothed="false"/>
        </y:PolyLineEdge>
      </data>
    </edge>
    <edge id="e58" source="n43" target="n34">
      <data key="d10">
        <y:PolyLineEdge>
          <y:Path sx="0.0" sy="0.0" tx="0.0" ty="0.0">
            <y:Point x="1529.527812801397" y="3247.2406318669928"/>
            <y:Point x="1643.9719266083378" y="3247.2406318669928"/>
            <y:Point x="1643.9719266083378" y="3535.0225232813814"/>
          </y:Path>
          <y:LineStyle color="#000000" type="line" width="3.0"/>
          <y:Arrows source="none" target="standard"/>
          <y:BendStyle smoothed="false"/>
        </y:PolyLineEdge>
      </data>
    </edge>
    <edge id="e59" source="n31" target="n32">
      <data key="d10">
        <y:PolyLineEdge>
          <y:Path sx="0.0" sy="0.0" tx="0.0" ty="0.0"/>
          <y:LineStyle color="#000000" type="line" width="3.0"/>
          <y:Arrows source="none" target="standard"/>
          <y:BendStyle smoothed="false"/>
        </y:PolyLineEdge>
      </data>
    </edge>
    <edge id="e60" source="n44" target="n46">
      <data key="d10">
        <y:PolyLineEdge>
          <y:Path sx="0.0" sy="0.0" tx="0.0" ty="0.0">
            <y:Point x="1500.2161931569206" y="3245.679640598244"/>
          </y:Path>
          <y:LineStyle color="#000000" type="line" width="3.0"/>
          <y:Arrows source="none" target="standard"/>
          <y:BendStyle smoothed="false"/>
        </y:PolyLineEdge>
      </data>
    </edge>
    <edge id="e61" source="n44" target="n29">
      <data key="d10">
        <y:PolyLineEdge>
          <y:Path sx="0.0" sy="0.0" tx="0.0" ty="0.0">
            <y:Point x="1529.0215706927722" y="3304.019881723001"/>
          </y:Path>
          <y:LineStyle color="#000000" type="line" width="3.0"/>
          <y:Arrows source="none" target="standard"/>
          <y:BendStyle smoothed="false"/>
        </y:PolyLineEdge>
      </data>
    </edge>
    <edge id="e62" source="n44" target="n33">
      <data key="d10">
        <y:PolyLineEdge>
          <y:Path sx="0.0" sy="0.0" tx="0.0" ty="0.0">
            <y:Point x="1526.6024084030262" y="3345.699938430913"/>
            <y:Point x="1618.4011487557607" y="3345.699938430913"/>
            <y:Point x="1618.4011487557607" y="3633.452711088852"/>
          </y:Path>
          <y:LineStyle color="#000000" type="line" width="3.0"/>
          <y:Arrows source="none" target="standard"/>
          <y:BendStyle smoothed="false"/>
        </y:PolyLineEdge>
      </data>
    </edge>
    <edge id="e63" source="n41" target="n34">
      <data key="d10">
        <y:PolyLineEdge>
          <y:Path sx="0.0" sy="0.0" tx="0.0" ty="0.0">
            <y:Point x="1530.058354531235" y="3573.594503747392"/>
          </y:Path>
          <y:LineStyle color="#000000" type="line" width="3.0"/>
          <y:Arrows source="none" target="standard"/>
          <y:BendStyle smoothed="false"/>
        </y:PolyLineEdge>
      </data>
    </edge>
    <edge id="e64" source="n41" target="n214">
      <data key="d10">
        <y:PolyLineEdge>
          <y:Path sx="0.0" sy="0.0" tx="0.0" ty="0.0">
            <y:Point x="1686.456583295587" y="3542.3569009197454"/>
          </y:Path>
          <y:LineStyle color="#000000" type="line" width="3.0"/>
          <y:Arrows source="none" target="standard"/>
          <y:BendStyle smoothed="false"/>
        </y:PolyLineEdge>
      </data>
    </edge>
    <edge id="e65" source="n8" target="n42">
      <data key="d10">
        <y:PolyLineEdge>
          <y:Path sx="0.0" sy="0.0" tx="0.0" ty="0.0"/>
          <y:LineStyle color="#000000" type="line" width="3.0"/>
          <y:Arrows source="none" target="standard"/>
          <y:BendStyle smoothed="false"/>
        </y:PolyLineEdge>
      </data>
    </edge>
    <edge id="e66" source="n25" target="n43">
      <data key="d10">
        <y:PolyLineEdge>
          <y:Path sx="0.0" sy="0.0" tx="0.0" ty="0.0"/>
          <y:LineStyle color="#000000" type="line" width="3.0"/>
          <y:Arrows source="none" target="standard"/>
          <y:BendStyle smoothed="false"/>
        </y:PolyLineEdge>
      </data>
    </edge>
    <edge id="e67" source="n31" target="n44">
      <data key="d10">
        <y:PolyLineEdge>
          <y:Path sx="0.0" sy="0.0" tx="0.0" ty="0.0"/>
          <y:LineStyle color="#000000" type="line" width="3.0"/>
          <y:Arrows source="none" target="standard"/>
          <y:BendStyle smoothed="false"/>
        </y:PolyLineEdge>
      </data>
    </edge>
    <edge id="e68" source="n50" target="n260">
      <data key="d10">
        <y:PolyLineEdge>
          <y:Path sx="0.0" sy="0.0" tx="0.0" ty="0.0">
            <y:Point x="-2915.594823404471" y="4785.503610626632"/>
          </y:Path>
          <y:LineStyle color="#000000" type="line" width="3.0"/>
          <y:Arrows source="none" target="standard"/>
          <y:BendStyle smoothed="false"/>
        </y:PolyLineEdge>
      </data>
    </edge>
    <edge id="e69" source="n288" target="n204">
      <data key="d10">
        <y:PolyLineEdge>
          <y:Path sx="0.0" sy="0.0" tx="0.0" ty="0.0"/>
          <y:LineStyle color="#000000" type="line" width="3.0"/>
          <y:Arrows source="none" target="standard"/>
          <y:BendStyle smoothed="false"/>
        </y:PolyLineEdge>
      </data>
    </edge>
    <edge id="e70" source="n260" target="n5">
      <data key="d10">
        <y:PolyLineEdge>
          <y:Path sx="0.0" sy="0.0" tx="0.0" ty="0.0"/>
          <y:LineStyle color="#000000" type="line" width="3.0"/>
          <y:Arrows source="none" target="standard"/>
          <y:BendStyle smoothed="false"/>
        </y:PolyLineEdge>
      </data>
    </edge>
    <edge id="e71" source="n6" target="n69">
      <data key="d10">
        <y:PolyLineEdge>
          <y:Path sx="0.0" sy="0.0" tx="0.0" ty="0.0"/>
          <y:LineStyle color="#000000" type="line" width="3.0"/>
          <y:Arrows source="none" target="standard"/>
          <y:BendStyle smoothed="false"/>
        </y:PolyLineEdge>
      </data>
    </edge>
    <edge id="e72" source="n261" target="n4">
      <data key="d10">
        <y:PolyLineEdge>
          <y:Path sx="0.0" sy="0.0" tx="0.0" ty="9.9609375"/>
          <y:LineStyle color="#000000" type="line" width="3.0"/>
          <y:Arrows source="none" target="standard"/>
          <y:BendStyle smoothed="false"/>
        </y:PolyLineEdge>
      </data>
    </edge>
    <edge id="e73" source="n131" target="n261">
      <data key="d10">
        <y:PolyLineEdge>
          <y:Path sx="0.0" sy="0.0" tx="0.0" ty="0.0">
            <y:Point x="-2770.506218545327" y="4835.503610626632"/>
          </y:Path>
          <y:LineStyle color="#000000" type="line" width="3.0"/>
          <y:Arrows source="none" target="standard"/>
          <y:BendStyle smoothed="false"/>
        </y:PolyLineEdge>
      </data>
    </edge>
    <edge id="e74" source="n63" target="n274">
      <data key="d10">
        <y:PolyLineEdge>
          <y:Path sx="-9.094947017729282E-13" sy="0.0" tx="0.0" ty="0.0">
            <y:Point x="-117.19268375142224" y="4732.80170400986"/>
          </y:Path>
          <y:LineStyle color="#000000" type="line" width="3.0"/>
          <y:Arrows source="none" target="standard"/>
          <y:BendStyle smoothed="false"/>
        </y:PolyLineEdge>
      </data>
    </edge>
    <edge id="e75" source="n64" target="n270">
      <data key="d10">
        <y:PolyLineEdge>
          <y:Path sx="47.01135230742011" sy="0.0" tx="0.0" ty="0.0">
            <y:Point x="-19.072595479634174" y="4857.801704009862"/>
          </y:Path>
          <y:LineStyle color="#000000" type="line" width="3.0"/>
          <y:Arrows source="none" target="standard"/>
          <y:BendStyle smoothed="false"/>
        </y:PolyLineEdge>
      </data>
    </edge>
    <edge id="e76" source="n65" target="n273">
      <data key="d10">
        <y:PolyLineEdge>
          <y:Path sx="0.0" sy="0.0" tx="0.0" ty="0.0">
            <y:Point x="492.50126403684567" y="5646.190006252278"/>
          </y:Path>
          <y:LineStyle color="#000000" type="line" width="3.0"/>
          <y:Arrows source="none" target="standard"/>
          <y:BendStyle smoothed="false"/>
        </y:PolyLineEdge>
      </data>
    </edge>
    <edge id="e77" source="n66" target="n272">
      <data key="d10">
        <y:PolyLineEdge>
          <y:Path sx="0.0" sy="0.0" tx="0.0" ty="0.0">
            <y:Point x="415.2280543069826" y="5561.978186626064"/>
          </y:Path>
          <y:LineStyle color="#000000" type="line" width="3.0"/>
          <y:Arrows source="none" target="standard"/>
          <y:BendStyle smoothed="false"/>
        </y:PolyLineEdge>
      </data>
    </edge>
    <edge id="e78" source="n274" target="n11">
      <data key="d10">
        <y:PolyLineEdge>
          <y:Path sx="0.0" sy="0.0" tx="0.0" ty="0.0">
            <y:Point x="-117.19268375142224" y="3214.6101733705236"/>
          </y:Path>
          <y:LineStyle color="#000000" type="line" width="3.0"/>
          <y:Arrows source="none" target="standard"/>
          <y:EdgeLabel alignment="center" configuration="AutoFlippingLabel" distance="2.0" fontFamily="Dialog" fontSize="12" fontStyle="plain" hasBackgroundColor="false" hasLineColor="false" hasText="false" height="4.0" horizontalTextPosition="center" iconTextGap="4" modelName="custom" preferredPlacement="anywhere" ratio="0.5" textColor="#000000" verticalTextPosition="bottom" visible="true" width="4.0" x="27.99999660746448" y="-578.9609655033123">
            <y:LabelModel>
              <y:SmartEdgeLabelModel autoRotationEnabled="false" defaultAngle="0.0" defaultDistance="10.0"/>
            </y:LabelModel>
            <y:ModelParameter>
              <y:SmartEdgeLabelModelParameter angle="0.0" distance="30.0" distanceToCenter="true" position="right" ratio="0.5" segment="0"/>
            </y:ModelParameter>
            <y:PreferredPlacementDescriptor angle="0.0" angleOffsetOnRightSide="0" angleReference="absolute" angleRotationOnRightSide="co" distance="-1.0" frozen="true" placement="anywhere" side="anywhere" sideReference="relative_to_edge_flow"/>
          </y:EdgeLabel>
          <y:BendStyle smoothed="false"/>
        </y:PolyLineEdge>
      </data>
    </edge>
    <edge id="e79" source="n270" target="n27">
      <data key="d10">
        <y:PolyLineEdge>
          <y:Path sx="0.0" sy="0.0" tx="0.0" ty="0.0">
            <y:Point x="-19.072595479634174" y="3315.43865461494"/>
          </y:Path>
          <y:LineStyle color="#000000" type="line" width="3.0"/>
          <y:Arrows source="none" target="standard"/>
          <y:EdgeLabel alignment="center" configuration="AutoFlippingLabel" distance="2.0" fontFamily="Dialog" fontSize="12" fontStyle="plain" hasBackgroundColor="false" hasLineColor="false" hasText="false" height="4.0" horizontalTextPosition="center" iconTextGap="4" modelName="custom" preferredPlacement="anywhere" ratio="0.5" textColor="#000000" verticalTextPosition="bottom" visible="true" width="4.0" x="28.000000116679303" y="-528.5467248811042">
            <y:LabelModel>
              <y:SmartEdgeLabelModel autoRotationEnabled="false" defaultAngle="0.0" defaultDistance="10.0"/>
            </y:LabelModel>
            <y:ModelParameter>
              <y:SmartEdgeLabelModelParameter angle="0.0" distance="30.0" distanceToCenter="true" position="right" ratio="0.5" segment="0"/>
            </y:ModelParameter>
            <y:PreferredPlacementDescriptor angle="0.0" angleOffsetOnRightSide="0" angleReference="absolute" angleRotationOnRightSide="co" distance="-1.0" frozen="true" placement="anywhere" side="anywhere" sideReference="relative_to_edge_flow"/>
          </y:EdgeLabel>
          <y:BendStyle smoothed="false"/>
        </y:PolyLineEdge>
      </data>
    </edge>
    <edge id="e80" source="n273" target="n8">
      <data key="d10">
        <y:PolyLineEdge>
          <y:Path sx="0.0" sy="0.0" tx="0.0" ty="0.0">
            <y:Point x="492.50126403684567" y="3633.452711088852"/>
          </y:Path>
          <y:LineStyle color="#000000" type="line" width="3.0"/>
          <y:Arrows source="none" target="standard"/>
          <y:EdgeLabel alignment="center" configuration="AutoFlippingLabel" distance="2.0" fontFamily="Dialog" fontSize="12" fontStyle="plain" hasBackgroundColor="false" hasLineColor="false" hasText="false" height="4.0" horizontalTextPosition="center" iconTextGap="4" modelName="custom" preferredPlacement="anywhere" ratio="0.5" textColor="#000000" verticalTextPosition="bottom" visible="true" width="4.0" x="28.000012816142544" y="-369.5396966441481">
            <y:LabelModel>
              <y:SmartEdgeLabelModel autoRotationEnabled="false" defaultAngle="0.0" defaultDistance="10.0"/>
            </y:LabelModel>
            <y:ModelParameter>
              <y:SmartEdgeLabelModelParameter angle="0.0" distance="30.0" distanceToCenter="true" position="right" ratio="0.5" segment="0"/>
            </y:ModelParameter>
            <y:PreferredPlacementDescriptor angle="0.0" angleOffsetOnRightSide="0" angleReference="absolute" angleRotationOnRightSide="co" distance="-1.0" frozen="true" placement="anywhere" side="anywhere" sideReference="relative_to_edge_flow"/>
          </y:EdgeLabel>
          <y:BendStyle smoothed="false"/>
        </y:PolyLineEdge>
      </data>
    </edge>
    <edge id="e81" source="n272" target="n28">
      <data key="d10">
        <y:PolyLineEdge>
          <y:Path sx="0.0" sy="0.0" tx="0.0" ty="0.0">
            <y:Point x="415.2280543069826" y="3542.3569009197454"/>
          </y:Path>
          <y:LineStyle color="#000000" type="line" width="3.0"/>
          <y:Arrows source="none" target="standard"/>
          <y:EdgeLabel alignment="center" configuration="AutoFlippingLabel" distance="2.0" fontFamily="Dialog" fontSize="12" fontStyle="plain" hasBackgroundColor="false" hasLineColor="false" hasText="false" height="4.0" horizontalTextPosition="center" iconTextGap="4" modelName="custom" preferredPlacement="anywhere" ratio="0.5" textColor="#000000" verticalTextPosition="bottom" visible="true" width="4.0" x="27.99999644565446" y="-415.08760172870143">
            <y:LabelModel>
              <y:SmartEdgeLabelModel autoRotationEnabled="false" defaultAngle="0.0" defaultDistance="10.0"/>
            </y:LabelModel>
            <y:ModelParameter>
              <y:SmartEdgeLabelModelParameter angle="0.0" distance="30.0" distanceToCenter="true" position="right" ratio="0.5" segment="0"/>
            </y:ModelParameter>
            <y:PreferredPlacementDescriptor angle="0.0" angleOffsetOnRightSide="0" angleReference="absolute" angleRotationOnRightSide="co" distance="-1.0" frozen="true" placement="anywhere" side="anywhere" sideReference="relative_to_edge_flow"/>
          </y:EdgeLabel>
          <y:BendStyle smoothed="false"/>
        </y:PolyLineEdge>
      </data>
    </edge>
    <edge id="e82" source="n67" target="n263">
      <data key="d10">
        <y:PolyLineEdge>
          <y:Path sx="0.0" sy="0.0" tx="0.0" ty="0.0"/>
          <y:LineStyle color="#000000" type="line" width="3.0"/>
          <y:Arrows source="none" target="standard"/>
          <y:BendStyle smoothed="false"/>
        </y:PolyLineEdge>
      </data>
    </edge>
    <edge id="e83" source="n263" target="n10">
      <data key="d10">
        <y:PolyLineEdge>
          <y:Path sx="0.0" sy="0.0" tx="0.0" ty="0.0"/>
          <y:LineStyle color="#000000" type="line" width="3.0"/>
          <y:Arrows source="none" target="standard"/>
          <y:BendStyle smoothed="false"/>
        </y:PolyLineEdge>
      </data>
    </edge>
    <edge id="e84" source="n266" target="n23">
      <data key="d10">
        <y:PolyLineEdge>
          <y:Path sx="0.0" sy="0.0" tx="0.0" ty="0.0"/>
          <y:LineStyle color="#000000" type="line" width="3.0"/>
          <y:Arrows source="none" target="standard"/>
          <y:EdgeLabel alignment="center" configuration="AutoFlippingLabel" distance="2.0" fontFamily="Dialog" fontSize="12" fontStyle="plain" hasBackgroundColor="false" hasLineColor="false" hasText="false" height="4.0" horizontalTextPosition="center" iconTextGap="4" modelName="custom" preferredPlacement="anywhere" ratio="0.5" textColor="#000000" verticalTextPosition="bottom" visible="true" width="4.0" x="27.999996786243855" y="-905.8815052214632">
            <y:LabelModel>
              <y:SmartEdgeLabelModel autoRotationEnabled="false" defaultAngle="0.0" defaultDistance="10.0"/>
            </y:LabelModel>
            <y:ModelParameter>
              <y:SmartEdgeLabelModelParameter angle="0.0" distance="30.0" distanceToCenter="true" position="right" ratio="0.5" segment="0"/>
            </y:ModelParameter>
            <y:PreferredPlacementDescriptor angle="0.0" angleOffsetOnRightSide="0" angleReference="absolute" angleRotationOnRightSide="co" distance="-1.0" frozen="true" placement="anywhere" side="anywhere" sideReference="relative_to_edge_flow"/>
          </y:EdgeLabel>
          <y:BendStyle smoothed="false"/>
        </y:PolyLineEdge>
      </data>
    </edge>
    <edge id="e85" source="n69" target="n70">
      <data key="d10">
        <y:PolyLineEdge>
          <y:Path sx="0.0" sy="0.0" tx="0.0" ty="0.0"/>
          <y:LineStyle color="#000000" type="line" width="3.0"/>
          <y:Arrows source="none" target="standard"/>
          <y:BendStyle smoothed="false"/>
        </y:PolyLineEdge>
      </data>
    </edge>
    <edge id="e86" source="n71" target="n138">
      <data key="d10">
        <y:PolyLineEdge>
          <y:Path sx="0.0" sy="0.0" tx="0.0" ty="0.0"/>
          <y:LineStyle color="#000000" type="line" width="3.0"/>
          <y:Arrows source="none" target="standard"/>
          <y:BendStyle smoothed="false"/>
        </y:PolyLineEdge>
      </data>
    </edge>
    <edge id="e87" source="n73" target="n72">
      <data key="d10">
        <y:PolyLineEdge>
          <y:Path sx="0.0" sy="0.0" tx="0.0" ty="0.0"/>
          <y:LineStyle color="#000000" type="line" width="3.0"/>
          <y:Arrows source="none" target="none"/>
          <y:BendStyle smoothed="false"/>
        </y:PolyLineEdge>
      </data>
    </edge>
    <edge id="e88" source="n73" target="n62">
      <data key="d10">
        <y:PolyLineEdge>
          <y:Path sx="0.0" sy="0.0" tx="0.0" ty="0.0"/>
          <y:LineStyle color="#000000" type="line" width="3.0"/>
          <y:Arrows source="none" target="standard"/>
          <y:BendStyle smoothed="false"/>
        </y:PolyLineEdge>
      </data>
    </edge>
    <edge id="e89" source="n62" target="n74">
      <data key="d10">
        <y:PolyLineEdge>
          <y:Path sx="0.0" sy="0.0" tx="0.0" ty="0.0">
            <y:Point x="3180.576315379362" y="7538.434969060487"/>
          </y:Path>
          <y:LineStyle color="#000000" type="line" width="3.0"/>
          <y:Arrows source="none" target="standard"/>
          <y:BendStyle smoothed="false"/>
        </y:PolyLineEdge>
      </data>
    </edge>
    <edge id="e90" source="n75" target="n74">
      <data key="d10">
        <y:PolyLineEdge>
          <y:Path sx="0.0" sy="0.0" tx="0.0" ty="0.0"/>
          <y:LineStyle color="#000000" type="line" width="3.0"/>
          <y:Arrows source="none" target="none"/>
          <y:EdgeLabel alignment="center" configuration="AutoFlippingLabel" distance="2.0" fontFamily="Dialog" fontSize="12" fontStyle="plain" hasBackgroundColor="false" hasLineColor="false" hasText="false" height="4.0" horizontalTextPosition="center" iconTextGap="4" modelName="custom" preferredPlacement="anywhere" ratio="0.5" textColor="#000000" verticalTextPosition="bottom" visible="true" width="4.0" x="3.812852655119059" y="-32.325961309274135">
            <y:LabelModel>
              <y:SmartEdgeLabelModel autoRotationEnabled="false" defaultAngle="0.0" defaultDistance="10.0"/>
            </y:LabelModel>
            <y:ModelParameter>
              <y:SmartEdgeLabelModelParameter angle="0.0" distance="30.0" distanceToCenter="true" position="right" ratio="0.5" segment="0"/>
            </y:ModelParameter>
            <y:PreferredPlacementDescriptor angle="0.0" angleOffsetOnRightSide="0" angleReference="absolute" angleRotationOnRightSide="co" distance="-1.0" frozen="true" placement="anywhere" side="anywhere" sideReference="relative_to_edge_flow"/>
          </y:EdgeLabel>
          <y:BendStyle smoothed="false"/>
        </y:PolyLineEdge>
      </data>
    </edge>
    <edge id="e91" source="n74" target="n76">
      <data key="d10">
        <y:PolyLineEdge>
          <y:Path sx="0.0" sy="0.0" tx="0.0" ty="0.0"/>
          <y:LineStyle color="#000000" type="line" width="3.0"/>
          <y:Arrows source="none" target="standard"/>
          <y:BendStyle smoothed="false"/>
        </y:PolyLineEdge>
      </data>
    </edge>
    <edge id="e92" source="n172" target="n55">
      <data key="d10">
        <y:PolyLineEdge>
          <y:Path sx="0.0" sy="0.0" tx="0.0" ty="0.0">
            <y:Point x="-1628.1670471909474" y="6797.461358620148"/>
            <y:Point x="-1628.1670471909474" y="5236.004779719151"/>
          </y:Path>
          <y:LineStyle color="#FF0000" type="line" width="3.0"/>
          <y:Arrows source="none" target="white_diamond"/>
          <y:EdgeLabel alignment="center" configuration="AutoFlippingLabel" distance="2.0" fontFamily="Dialog" fontSize="12" fontStyle="plain" hasBackgroundColor="false" hasLineColor="false" hasText="false" height="4.0" horizontalTextPosition="center" iconTextGap="4" modelName="custom" preferredPlacement="anywhere" ratio="0.5" textColor="#000000" verticalTextPosition="bottom" visible="true" width="4.0" x="43.10139065150088" y="-1630.043056455671">
            <y:LabelModel>
              <y:SmartEdgeLabelModel autoRotationEnabled="false" defaultAngle="0.0" defaultDistance="10.0"/>
            </y:LabelModel>
            <y:ModelParameter>
              <y:SmartEdgeLabelModelParameter angle="0.0" distance="37.068382372108665" distanceToCenter="false" position="right" ratio="0.9052131418081063" segment="-1"/>
            </y:ModelParameter>
            <y:PreferredPlacementDescriptor angle="0.0" angleOffsetOnRightSide="0" angleReference="absolute" angleRotationOnRightSide="co" distance="-1.0" frozen="true" placement="anywhere" side="anywhere" sideReference="relative_to_edge_flow"/>
          </y:EdgeLabel>
          <y:BendStyle smoothed="false"/>
        </y:PolyLineEdge>
      </data>
    </edge>
    <edge id="e93" source="n166" target="n55">
      <data key="d10">
        <y:PolyLineEdge>
          <y:Path sx="0.0" sy="0.0" tx="0.0" ty="0.0">
            <y:Point x="-1609.4506524475992" y="6699.125446632169"/>
            <y:Point x="-1609.4506524475992" y="5255.513575711597"/>
          </y:Path>
          <y:LineStyle color="#FF0000" type="line" width="3.0"/>
          <y:Arrows source="none" target="white_diamond"/>
          <y:EdgeLabel alignment="center" configuration="AutoFlippingLabel" distance="2.0" fontFamily="Dialog" fontSize="12" fontStyle="plain" hasBackgroundColor="false" hasLineColor="false" hasText="false" height="4.0" horizontalTextPosition="center" iconTextGap="4" modelName="custom" preferredPlacement="anywhere" ratio="0.5" textColor="#000000" verticalTextPosition="bottom" visible="true" width="4.0" x="-32.75956168666244" y="-1497.491593148422">
            <y:LabelModel>
              <y:SmartEdgeLabelModel autoRotationEnabled="false" defaultAngle="0.0" defaultDistance="10.0"/>
            </y:LabelModel>
            <y:ModelParameter>
              <y:SmartEdgeLabelModelParameter angle="0.0" distance="26.25742027804769" distanceToCenter="false" position="right" ratio="0.3877334439022635" segment="-1"/>
            </y:ModelParameter>
            <y:PreferredPlacementDescriptor angle="0.0" angleOffsetOnRightSide="0" angleReference="absolute" angleRotationOnRightSide="co" distance="-1.0" frozen="true" placement="anywhere" side="anywhere" sideReference="relative_to_edge_flow"/>
          </y:EdgeLabel>
          <y:BendStyle smoothed="false"/>
        </y:PolyLineEdge>
      </data>
    </edge>
    <edge id="e94" source="n165" target="n55">
      <data key="d10">
        <y:PolyLineEdge>
          <y:Path sx="0.0" sy="0.0" tx="0.0" ty="0.0">
            <y:Point x="-1552.2041925360522" y="6461.648959044137"/>
            <y:Point x="-1552.2041925360522" y="5290.71711277865"/>
          </y:Path>
          <y:LineStyle color="#FF0000" type="line" width="3.0"/>
          <y:Arrows source="none" target="white_diamond"/>
          <y:EdgeLabel alignment="center" configuration="AutoFlippingLabel" distance="2.0" fontFamily="Dialog" fontSize="12" fontStyle="plain" hasBackgroundColor="false" hasLineColor="false" hasText="false" height="4.0" horizontalTextPosition="center" iconTextGap="4" modelName="custom" preferredPlacement="anywhere" ratio="0.5" textColor="#000000" verticalTextPosition="bottom" visible="true" width="4.0" x="-28.740911262279496" y="-173.5367289804708">
            <y:LabelModel>
              <y:SmartEdgeLabelModel autoRotationEnabled="false" defaultAngle="0.0" defaultDistance="10.0"/>
            </y:LabelModel>
            <y:ModelParameter>
              <y:SmartEdgeLabelModelParameter angle="0.0" distance="19.41958010189753" distanceToCenter="false" position="right" ratio="0.1261228772318094" segment="1"/>
            </y:ModelParameter>
            <y:PreferredPlacementDescriptor angle="0.0" angleOffsetOnRightSide="0" angleReference="absolute" angleRotationOnRightSide="co" distance="-1.0" frozen="true" placement="anywhere" side="anywhere" sideReference="relative_to_edge_flow"/>
          </y:EdgeLabel>
          <y:BendStyle smoothed="false"/>
        </y:PolyLineEdge>
      </data>
    </edge>
    <edge id="e95" source="n164" target="n55">
      <data key="d10">
        <y:PolyLineEdge>
          <y:Path sx="0.0" sy="0.0" tx="0.0" ty="0.0">
            <y:Point x="-1531.9663733984046" y="6370.839744109532"/>
            <y:Point x="-1531.9663733984046" y="5297.014409154584"/>
          </y:Path>
          <y:LineStyle color="#FF0000" type="line" width="3.0"/>
          <y:Arrows source="none" target="white_diamond"/>
          <y:EdgeLabel alignment="center" configuration="AutoFlippingLabel" distance="2.0" fontFamily="Dialog" fontSize="12" fontStyle="plain" hasBackgroundColor="false" hasLineColor="false" hasText="false" height="4.0" horizontalTextPosition="center" iconTextGap="4" modelName="custom" preferredPlacement="anywhere" ratio="0.5" textColor="#000000" verticalTextPosition="bottom" visible="true" width="4.0" x="30.547875471915404" y="-1224.6343777683724">
            <y:LabelModel>
              <y:SmartEdgeLabelModel autoRotationEnabled="false" defaultAngle="0.0" defaultDistance="10.0"/>
            </y:LabelModel>
            <y:ModelParameter>
              <y:SmartEdgeLabelModelParameter angle="0.0" distance="30.985298876232328" distanceToCenter="false" position="right" ratio="0.9343324040646211" segment="3"/>
            </y:ModelParameter>
            <y:PreferredPlacementDescriptor angle="0.0" angleOffsetOnRightSide="0" angleReference="absolute" angleRotationOnRightSide="co" distance="-1.0" frozen="true" placement="anywhere" side="anywhere" sideReference="relative_to_edge_flow"/>
          </y:EdgeLabel>
          <y:BendStyle smoothed="false"/>
        </y:PolyLineEdge>
      </data>
    </edge>
    <edge id="e96" source="n172" target="n169">
      <data key="d10">
        <y:PolyLineEdge>
          <y:Path sx="0.0" sy="0.0" tx="0.0" ty="0.0"/>
          <y:LineStyle color="#000000" type="line" width="3.0"/>
          <y:Arrows source="none" target="standard"/>
          <y:BendStyle smoothed="false"/>
        </y:PolyLineEdge>
      </data>
    </edge>
    <edge id="e97" source="n166" target="n163">
      <data key="d10">
        <y:PolyLineEdge>
          <y:Path sx="0.0" sy="0.0" tx="0.0" ty="0.0"/>
          <y:LineStyle color="#000000" type="line" width="3.0"/>
          <y:Arrows source="none" target="standard"/>
          <y:BendStyle smoothed="false"/>
        </y:PolyLineEdge>
      </data>
    </edge>
    <edge id="e98" source="n165" target="n162">
      <data key="d10">
        <y:PolyLineEdge>
          <y:Path sx="0.0" sy="0.0" tx="0.0" ty="0.0"/>
          <y:LineStyle color="#000000" type="line" width="3.0"/>
          <y:Arrows source="none" target="standard"/>
          <y:BendStyle smoothed="false"/>
        </y:PolyLineEdge>
      </data>
    </edge>
    <edge id="e99" source="n164" target="n161">
      <data key="d10">
        <y:PolyLineEdge>
          <y:Path sx="0.0" sy="0.0" tx="0.0" ty="0.0"/>
          <y:LineStyle color="#000000" type="line" width="3.0"/>
          <y:Arrows source="none" target="standard"/>
          <y:BendStyle smoothed="false"/>
        </y:PolyLineEdge>
      </data>
    </edge>
    <edge id="e100" source="n227" target="n172">
      <data key="d10">
        <y:PolyLineEdge>
          <y:Path sx="0.0" sy="0.0" tx="0.0" ty="0.0">
            <y:Point x="2711.44792526801" y="6849.646123229268"/>
          </y:Path>
          <y:LineStyle color="#000000" type="line" width="3.0"/>
          <y:Arrows source="none" target="standard"/>
          <y:BendStyle smoothed="false"/>
        </y:PolyLineEdge>
      </data>
    </edge>
    <edge id="e101" source="n226" target="n166">
      <data key="d10">
        <y:PolyLineEdge>
          <y:Path sx="0.0" sy="0.0" tx="0.0" ty="0.0">
            <y:Point x="2641.925147600488" y="6758.161761011378"/>
          </y:Path>
          <y:LineStyle color="#000000" type="line" width="3.0"/>
          <y:Arrows source="none" target="standard"/>
          <y:BendStyle smoothed="false"/>
        </y:PolyLineEdge>
      </data>
    </edge>
    <edge id="e102" source="n222" target="n164">
      <data key="d10">
        <y:PolyLineEdge>
          <y:Path sx="0.0" sy="0.0" tx="0.0" ty="0.0">
            <y:Point x="2397.646409807186" y="6426.677398793489"/>
          </y:Path>
          <y:LineStyle color="#000000" type="line" width="3.0"/>
          <y:Arrows source="none" target="standard"/>
          <y:BendStyle smoothed="false"/>
        </y:PolyLineEdge>
      </data>
    </edge>
    <edge id="e103" source="n223" target="n165">
      <data key="d10">
        <y:PolyLineEdge>
          <y:Path sx="0.0" sy="0.0" tx="0.0" ty="0.0">
            <y:Point x="2457.7507542340604" y="6506.677398793489"/>
          </y:Path>
          <y:LineStyle color="#000000" type="line" width="3.0"/>
          <y:Arrows source="none" target="standard"/>
          <y:BendStyle smoothed="false"/>
        </y:PolyLineEdge>
      </data>
    </edge>
    <edge id="e104" source="n39" target="n20">
      <data key="d10">
        <y:PolyLineEdge>
          <y:Path sx="0.0" sy="0.0" tx="0.0" ty="0.0">
            <y:Point x="-4215.382247852343" y="4707.022723645458"/>
          </y:Path>
          <y:LineStyle color="#000000" type="line" width="3.0"/>
          <y:Arrows source="none" target="standard"/>
          <y:BendStyle smoothed="false"/>
        </y:PolyLineEdge>
      </data>
    </edge>
    <edge id="e105" source="n68" target="n266">
      <data key="d10">
        <y:PolyLineEdge>
          <y:Path sx="0.0" sy="0.0" tx="0.0" ty="0.0">
            <y:Point x="-304.6602510164905" y="4496.981009569023"/>
          </y:Path>
          <y:LineStyle color="#000000" type="line" width="3.0"/>
          <y:Arrows source="none" target="standard"/>
          <y:BendStyle smoothed="false"/>
        </y:PolyLineEdge>
      </data>
    </edge>
    <edge id="e106" source="n58" target="n285">
      <data key="d10">
        <y:PolyLineEdge>
          <y:Path sx="0.0" sy="0.0" tx="0.0" ty="0.0">
            <y:Point x="3180.576315379362" y="2545.7299946483145"/>
          </y:Path>
          <y:LineStyle color="#000000" type="line" width="3.0"/>
          <y:Arrows source="none" target="standard"/>
          <y:BendStyle smoothed="false"/>
        </y:PolyLineEdge>
      </data>
    </edge>
    <edge id="e107" source="n79" target="n77">
      <data key="d10">
        <y:PolyLineEdge>
          <y:Path sx="5.1747044760099925" sy="0.0" tx="0.0" ty="0.0"/>
          <y:LineStyle color="#000000" type="line" width="3.0"/>
          <y:Arrows source="none" target="none"/>
          <y:BendStyle smoothed="false"/>
        </y:PolyLineEdge>
      </data>
    </edge>
    <edge id="e108" source="n80" target="n267">
      <data key="d10">
        <y:PolyLineEdge>
          <y:Path sx="0.0" sy="0.0" tx="0.0" ty="0.0">
            <y:Point x="-214.47133843620145" y="4634.447594106253"/>
            <y:Point x="-210.92646738395638" y="4633.607263401169"/>
          </y:Path>
          <y:LineStyle color="#000000" type="line" width="3.0"/>
          <y:Arrows source="none" target="standard"/>
          <y:BendStyle smoothed="false"/>
        </y:PolyLineEdge>
      </data>
    </edge>
    <edge id="e109" source="n267" target="n81">
      <data key="d10">
        <y:PolyLineEdge>
          <y:Path sx="0.0" sy="0.0" tx="0.0" ty="0.0"/>
          <y:LineStyle color="#000000" type="line" width="3.0"/>
          <y:Arrows source="none" target="standard"/>
          <y:BendStyle smoothed="false"/>
        </y:PolyLineEdge>
      </data>
    </edge>
    <edge id="e110" source="n83" target="n84">
      <data key="d10">
        <y:PolyLineEdge>
          <y:Path sx="0.0" sy="0.0" tx="0.0" ty="0.0"/>
          <y:LineStyle color="#000000" type="line" width="3.0"/>
          <y:Arrows source="none" target="standard"/>
          <y:BendStyle smoothed="false"/>
        </y:PolyLineEdge>
      </data>
    </edge>
    <edge id="e111" source="n84" target="n82">
      <data key="d10">
        <y:PolyLineEdge>
          <y:Path sx="0.0" sy="0.0" tx="0.0" ty="0.0"/>
          <y:LineStyle color="#000000" type="line" width="3.0"/>
          <y:Arrows source="none" target="none"/>
          <y:BendStyle smoothed="false"/>
        </y:PolyLineEdge>
      </data>
    </edge>
    <edge id="e112" source="n81" target="n83">
      <data key="d10">
        <y:PolyLineEdge>
          <y:Path sx="0.0" sy="0.0" tx="0.0" ty="0.0"/>
          <y:LineStyle color="#000000" type="line" width="3.0"/>
          <y:Arrows source="none" target="standard"/>
          <y:BendStyle smoothed="false"/>
        </y:PolyLineEdge>
      </data>
    </edge>
    <edge id="e113" source="n84" target="n228">
      <data key="d10">
        <y:PolyLineEdge>
          <y:Path sx="0.0" sy="0.0" tx="0.0" ty="0.0">
            <y:Point x="2970.8801284193455" y="2635.1447877345536"/>
          </y:Path>
          <y:LineStyle color="#000000" type="line" width="3.0"/>
          <y:Arrows source="none" target="standard"/>
          <y:BendStyle smoothed="false"/>
        </y:PolyLineEdge>
      </data>
    </edge>
    <edge id="e114" source="n86" target="n85">
      <data key="d10">
        <y:PolyLineEdge>
          <y:Path sx="0.0" sy="0.0" tx="0.0" ty="0.0"/>
          <y:LineStyle color="#000000" type="line" width="3.0"/>
          <y:Arrows source="none" target="none"/>
          <y:BendStyle smoothed="false"/>
        </y:PolyLineEdge>
      </data>
    </edge>
    <edge id="e115" source="n87" target="n88">
      <data key="d10">
        <y:PolyLineEdge>
          <y:Path sx="0.0" sy="0.0" tx="0.0" ty="0.0"/>
          <y:LineStyle color="#000000" type="line" width="3.0"/>
          <y:Arrows source="none" target="none"/>
          <y:EdgeLabel alignment="center" configuration="AutoFlippingLabel" distance="2.0" fontFamily="Dialog" fontSize="12" fontStyle="plain" hasBackgroundColor="false" hasLineColor="false" hasText="false" height="4.0" horizontalTextPosition="center" iconTextGap="4" modelName="custom" preferredPlacement="anywhere" ratio="0.5" textColor="#000000" verticalTextPosition="bottom" visible="true" width="4.0" x="-7.272254418997363" y="29.006757895407645">
            <y:LabelModel>
              <y:SmartEdgeLabelModel autoRotationEnabled="false" defaultAngle="0.0" defaultDistance="10.0"/>
            </y:LabelModel>
            <y:ModelParameter>
              <y:SmartEdgeLabelModelParameter angle="0.0" distance="30.0" distanceToCenter="true" position="right" ratio="0.5" segment="0"/>
            </y:ModelParameter>
            <y:PreferredPlacementDescriptor angle="0.0" angleOffsetOnRightSide="0" angleReference="absolute" angleRotationOnRightSide="co" distance="-1.0" frozen="true" placement="anywhere" side="anywhere" sideReference="relative_to_edge_flow"/>
          </y:EdgeLabel>
          <y:BendStyle smoothed="false"/>
        </y:PolyLineEdge>
      </data>
    </edge>
    <edge id="e116" source="n87" target="n89">
      <data key="d10">
        <y:PolyLineEdge>
          <y:Path sx="0.0" sy="0.0" tx="0.0" ty="0.0"/>
          <y:LineStyle color="#000000" type="line" width="3.0"/>
          <y:Arrows source="none" target="standard"/>
          <y:BendStyle smoothed="false"/>
        </y:PolyLineEdge>
      </data>
    </edge>
    <edge id="e117" source="n86" target="n90">
      <data key="d10">
        <y:PolyLineEdge>
          <y:Path sx="0.0" sy="0.0" tx="0.0" ty="0.0"/>
          <y:LineStyle color="#000000" type="line" width="3.0"/>
          <y:Arrows source="none" target="standard"/>
          <y:BendStyle smoothed="false"/>
        </y:PolyLineEdge>
      </data>
    </edge>
    <edge id="e118" source="n90" target="n87">
      <data key="d10">
        <y:PolyLineEdge>
          <y:Path sx="-1.8189894035458565E-12" sy="0.0" tx="0.0" ty="0.0"/>
          <y:LineStyle color="#000000" type="line" width="3.0"/>
          <y:Arrows source="none" target="standard"/>
          <y:BendStyle smoothed="false"/>
        </y:PolyLineEdge>
      </data>
    </edge>
    <edge id="e119" source="n91" target="n90">
      <data key="d10">
        <y:PolyLineEdge>
          <y:Path sx="0.0" sy="0.0" tx="0.0" ty="0.0"/>
          <y:LineStyle color="#000000" type="line" width="3.0"/>
          <y:Arrows source="none" target="standard"/>
          <y:BendStyle smoothed="false"/>
        </y:PolyLineEdge>
      </data>
    </edge>
    <edge id="e120" source="n91" target="n62">
      <data key="d10">
        <y:PolyLineEdge>
          <y:Path sx="0.0" sy="0.0" tx="0.0" ty="0.0"/>
          <y:LineStyle color="#000000" type="line" width="3.0"/>
          <y:Arrows source="none" target="standard"/>
          <y:BendStyle smoothed="false"/>
        </y:PolyLineEdge>
      </data>
    </edge>
    <edge id="e121" source="n61" target="n91">
      <data key="d10">
        <y:PolyLineEdge>
          <y:Path sx="0.0" sy="0.0" tx="0.0" ty="0.0"/>
          <y:LineStyle color="#000000" type="line" width="3.0"/>
          <y:Arrows source="none" target="standard"/>
          <y:BendStyle smoothed="false"/>
        </y:PolyLineEdge>
      </data>
    </edge>
    <edge id="e122" source="n60" target="n92">
      <data key="d10">
        <y:PolyLineEdge>
          <y:Path sx="0.0" sy="0.0" tx="0.0" ty="0.0"/>
          <y:LineStyle color="#000000" type="line" width="3.0"/>
          <y:Arrows source="none" target="standard"/>
          <y:BendStyle smoothed="false"/>
        </y:PolyLineEdge>
      </data>
    </edge>
    <edge id="e123" source="n92" target="n62">
      <data key="d10">
        <y:PolyLineEdge>
          <y:Path sx="0.0" sy="0.0" tx="0.0" ty="0.0"/>
          <y:LineStyle color="#000000" type="line" width="3.0"/>
          <y:Arrows source="none" target="standard"/>
          <y:BendStyle smoothed="false"/>
        </y:PolyLineEdge>
      </data>
    </edge>
    <edge id="e124" source="n92" target="n90">
      <data key="d10">
        <y:PolyLineEdge>
          <y:Path sx="0.0" sy="0.0" tx="0.0" ty="0.0"/>
          <y:LineStyle color="#000000" type="line" width="3.0"/>
          <y:Arrows source="none" target="standard"/>
          <y:BendStyle smoothed="false"/>
        </y:PolyLineEdge>
      </data>
    </edge>
    <edge id="e125" source="n93" target="n94">
      <data key="d10">
        <y:PolyLineEdge>
          <y:Path sx="0.0" sy="0.0" tx="0.0" ty="0.0"/>
          <y:LineStyle color="#000000" type="line" width="3.0"/>
          <y:Arrows source="none" target="standard"/>
          <y:BendStyle smoothed="false"/>
        </y:PolyLineEdge>
      </data>
    </edge>
    <edge id="e126" source="n93" target="n95">
      <data key="d10">
        <y:PolyLineEdge>
          <y:Path sx="0.0" sy="0.0" tx="0.0" ty="0.0"/>
          <y:LineStyle color="#000000" type="line" width="3.0"/>
          <y:Arrows source="none" target="standard"/>
          <y:BendStyle smoothed="false"/>
        </y:PolyLineEdge>
      </data>
    </edge>
    <edge id="e127" source="n95" target="n83">
      <data key="d10">
        <y:PolyLineEdge>
          <y:Path sx="0.0" sy="0.0" tx="0.0" ty="0.0"/>
          <y:LineStyle color="#000000" type="line" width="3.0"/>
          <y:Arrows source="none" target="standard"/>
          <y:BendStyle smoothed="false"/>
        </y:PolyLineEdge>
      </data>
    </edge>
    <edge id="e128" source="n94" target="n57">
      <data key="d10">
        <y:PolyLineEdge>
          <y:Path sx="0.0" sy="0.0" tx="0.0" ty="0.0"/>
          <y:LineStyle color="#000000" type="line" width="3.0"/>
          <y:Arrows source="none" target="standard"/>
          <y:BendStyle smoothed="false"/>
        </y:PolyLineEdge>
      </data>
    </edge>
    <edge id="e129" source="n59" target="n93">
      <data key="d10">
        <y:PolyLineEdge>
          <y:Path sx="0.0" sy="0.0" tx="0.0" ty="0.0"/>
          <y:LineStyle color="#000000" type="line" width="3.0"/>
          <y:Arrows source="none" target="standard"/>
          <y:BendStyle smoothed="false"/>
        </y:PolyLineEdge>
      </data>
    </edge>
    <edge id="e130" source="n97" target="n99">
      <data key="d10">
        <y:PolyLineEdge>
          <y:Path sx="0.0" sy="0.0" tx="0.0" ty="0.0"/>
          <y:LineStyle color="#000000" type="line" width="3.0"/>
          <y:Arrows source="none" target="standard"/>
          <y:BendStyle smoothed="false"/>
        </y:PolyLineEdge>
      </data>
    </edge>
    <edge id="e131" source="n101" target="n103">
      <data key="d10">
        <y:PolyLineEdge>
          <y:Path sx="0.0" sy="0.0" tx="0.0" ty="0.0"/>
          <y:LineStyle color="#000000" type="line" width="3.0"/>
          <y:Arrows source="none" target="standard"/>
          <y:BendStyle smoothed="false"/>
        </y:PolyLineEdge>
      </data>
    </edge>
    <edge id="e132" source="n104" target="n106">
      <data key="d10">
        <y:PolyLineEdge>
          <y:Path sx="0.0" sy="0.0" tx="0.0" ty="0.0"/>
          <y:LineStyle color="#000000" type="line" width="3.0"/>
          <y:Arrows source="none" target="standard"/>
          <y:BendStyle smoothed="false"/>
        </y:PolyLineEdge>
      </data>
    </edge>
    <edge id="e133" source="n98" target="n275">
      <data key="d10">
        <y:PolyLineEdge>
          <y:Path sx="0.0" sy="0.0" tx="0.0" ty="0.0">
            <y:Point x="574.8771439704037" y="5730.401825878493"/>
          </y:Path>
          <y:LineStyle color="#000000" type="line" width="3.0"/>
          <y:Arrows source="none" target="standard"/>
          <y:BendStyle smoothed="false"/>
        </y:PolyLineEdge>
      </data>
    </edge>
    <edge id="e134" source="n102" target="n276">
      <data key="d10">
        <y:PolyLineEdge>
          <y:Path sx="0.0" sy="0.0" tx="0.0" ty="0.0">
            <y:Point x="646.3569336601886" y="5830.701975140455"/>
          </y:Path>
          <y:LineStyle color="#000000" type="line" width="3.0"/>
          <y:Arrows source="none" target="standard"/>
          <y:BendStyle smoothed="false"/>
        </y:PolyLineEdge>
      </data>
    </edge>
    <edge id="e135" source="n105" target="n277">
      <data key="d10">
        <y:PolyLineEdge>
          <y:Path sx="0.0" sy="0.0" tx="0.0" ty="0.0">
            <y:Point x="722.8367233499735" y="5893.197077500665"/>
          </y:Path>
          <y:LineStyle color="#000000" type="line" width="3.0"/>
          <y:Arrows source="none" target="standard"/>
          <y:BendStyle smoothed="false"/>
        </y:PolyLineEdge>
      </data>
    </edge>
    <edge id="e136" source="n275" target="n109">
      <data key="d10">
        <y:PolyLineEdge>
          <y:Path sx="0.0" sy="0.0" tx="0.0" ty="0.0">
            <y:Point x="574.8771439704037" y="3836.50859479565"/>
          </y:Path>
          <y:LineStyle color="#000000" type="line" width="3.0"/>
          <y:Arrows source="none" target="standard"/>
          <y:BendStyle smoothed="false"/>
        </y:PolyLineEdge>
      </data>
    </edge>
    <edge id="e137" source="n276" target="n108">
      <data key="d10">
        <y:PolyLineEdge>
          <y:Path sx="0.0" sy="0.0" tx="0.0" ty="0.0">
            <y:Point x="646.3569336601886" y="3930.176245104439"/>
          </y:Path>
          <y:LineStyle color="#000000" type="line" width="3.0"/>
          <y:Arrows source="none" target="standard"/>
          <y:BendStyle smoothed="false"/>
        </y:PolyLineEdge>
      </data>
    </edge>
    <edge id="e138" source="n277" target="n110">
      <data key="d10">
        <y:PolyLineEdge>
          <y:Path sx="0.0" sy="0.0" tx="0.0" ty="0.0">
            <y:Point x="722.8367233499735" y="4018.478504184069"/>
          </y:Path>
          <y:LineStyle color="#000000" type="line" width="3.0"/>
          <y:Arrows source="none" target="standard"/>
          <y:BendStyle smoothed="false"/>
        </y:PolyLineEdge>
      </data>
    </edge>
    <edge id="e139" source="n335" target="n116">
      <data key="d10">
        <y:PolyLineEdge>
          <y:Path sx="0.0" sy="0.0" tx="0.0" ty="0.0"/>
          <y:LineStyle color="#000000" type="line" width="3.0"/>
          <y:Arrows source="none" target="standard"/>
          <y:BendStyle smoothed="false"/>
        </y:PolyLineEdge>
      </data>
    </edge>
    <edge id="e140" source="n116" target="n111">
      <data key="d10">
        <y:PolyLineEdge>
          <y:Path sx="0.0" sy="0.0" tx="0.0" ty="0.0"/>
          <y:LineStyle color="#000000" type="line" width="3.0"/>
          <y:Arrows source="none" target="standard"/>
          <y:BendStyle smoothed="false"/>
        </y:PolyLineEdge>
      </data>
    </edge>
    <edge id="e141" source="n109" target="n335">
      <data key="d10">
        <y:PolyLineEdge>
          <y:Path sx="0.0" sy="0.0" tx="0.0" ty="0.0"/>
          <y:LineStyle color="#000000" type="line" width="3.0"/>
          <y:Arrows source="none" target="standard"/>
          <y:BendStyle smoothed="false"/>
        </y:PolyLineEdge>
      </data>
    </edge>
    <edge id="e142" source="n335" target="n115">
      <data key="d10">
        <y:PolyLineEdge>
          <y:Path sx="0.0" sy="0.0" tx="0.0" ty="0.0"/>
          <y:LineStyle color="#000000" type="line" width="3.0"/>
          <y:Arrows source="none" target="standard"/>
          <y:BendStyle smoothed="false"/>
        </y:PolyLineEdge>
      </data>
    </edge>
    <edge id="e143" source="n114" target="n112">
      <data key="d10">
        <y:PolyLineEdge>
          <y:Path sx="0.0" sy="0.0" tx="0.0" ty="0.0"/>
          <y:LineStyle color="#000000" type="line" width="3.0"/>
          <y:Arrows source="none" target="standard"/>
          <y:BendStyle smoothed="false"/>
        </y:PolyLineEdge>
      </data>
    </edge>
    <edge id="e144" source="n115" target="n113">
      <data key="d10">
        <y:PolyLineEdge>
          <y:Path sx="0.0" sy="0.0" tx="0.0" ty="0.0"/>
          <y:LineStyle color="#000000" type="line" width="3.0"/>
          <y:Arrows source="none" target="standard"/>
          <y:BendStyle smoothed="false"/>
        </y:PolyLineEdge>
      </data>
    </edge>
    <edge id="e145" source="n334" target="n114">
      <data key="d10">
        <y:PolyLineEdge>
          <y:Path sx="0.0" sy="0.0" tx="0.0" ty="0.0"/>
          <y:LineStyle color="#000000" type="line" width="3.0"/>
          <y:Arrows source="none" target="standard"/>
          <y:BendStyle smoothed="false"/>
        </y:PolyLineEdge>
      </data>
    </edge>
    <edge id="e146" source="n336" target="n115">
      <data key="d10">
        <y:PolyLineEdge>
          <y:Path sx="0.0" sy="0.0" tx="0.0" ty="0.0"/>
          <y:LineStyle color="#000000" type="line" width="3.0"/>
          <y:Arrows source="none" target="standard"/>
          <y:BendStyle smoothed="false"/>
        </y:PolyLineEdge>
      </data>
    </edge>
    <edge id="e147" source="n121" target="n117">
      <data key="d10">
        <y:PolyLineEdge>
          <y:Path sx="0.0" sy="0.0" tx="0.0" ty="0.0"/>
          <y:LineStyle color="#000000" type="line" width="3.0"/>
          <y:Arrows source="none" target="standard"/>
          <y:BendStyle smoothed="false"/>
        </y:PolyLineEdge>
      </data>
    </edge>
    <edge id="e148" source="n120" target="n119">
      <data key="d10">
        <y:PolyLineEdge>
          <y:Path sx="0.0" sy="0.0" tx="0.0" ty="0.0"/>
          <y:LineStyle color="#000000" type="line" width="3.0"/>
          <y:Arrows source="none" target="standard"/>
          <y:BendStyle smoothed="false"/>
        </y:PolyLineEdge>
      </data>
    </edge>
    <edge id="e149" source="n122" target="n118">
      <data key="d10">
        <y:PolyLineEdge>
          <y:Path sx="0.0" sy="0.0" tx="0.0" ty="0.0"/>
          <y:LineStyle color="#000000" type="line" width="3.0"/>
          <y:Arrows source="none" target="standard"/>
          <y:BendStyle smoothed="false"/>
        </y:PolyLineEdge>
      </data>
    </edge>
    <edge id="e150" source="n334" target="n121">
      <data key="d10">
        <y:PolyLineEdge>
          <y:Path sx="0.0" sy="0.0" tx="0.0" ty="0.0"/>
          <y:LineStyle color="#000000" type="line" width="3.0"/>
          <y:Arrows source="none" target="standard"/>
          <y:BendStyle smoothed="false"/>
        </y:PolyLineEdge>
      </data>
    </edge>
    <edge id="e151" source="n334" target="n122">
      <data key="d10">
        <y:PolyLineEdge>
          <y:Path sx="0.0" sy="0.0" tx="0.0" ty="0.0"/>
          <y:LineStyle color="#000000" type="line" width="3.0"/>
          <y:Arrows source="none" target="standard"/>
          <y:BendStyle smoothed="false"/>
        </y:PolyLineEdge>
      </data>
    </edge>
    <edge id="e152" source="n110" target="n336">
      <data key="d10">
        <y:PolyLineEdge>
          <y:Path sx="14.750559901639008" sy="0.0" tx="0.0" ty="0.0"/>
          <y:LineStyle color="#000000" type="line" width="3.0"/>
          <y:Arrows source="none" target="standard"/>
          <y:BendStyle smoothed="false"/>
        </y:PolyLineEdge>
      </data>
    </edge>
    <edge id="e153" source="n336" target="n120">
      <data key="d10">
        <y:PolyLineEdge>
          <y:Path sx="0.0" sy="0.0" tx="0.0" ty="0.0"/>
          <y:LineStyle color="#000000" type="line" width="3.0"/>
          <y:Arrows source="none" target="standard"/>
          <y:BendStyle smoothed="false"/>
        </y:PolyLineEdge>
      </data>
    </edge>
    <edge id="e154" source="n123" target="n248">
      <data key="d10">
        <y:PolyLineEdge>
          <y:Path sx="0.0" sy="0.0" tx="0.0" ty="0.0">
            <y:Point x="2023.1987431438295" y="4901.313477000679"/>
          </y:Path>
          <y:LineStyle color="#000000" type="line" width="3.0"/>
          <y:Arrows source="none" target="standard"/>
          <y:BendStyle smoothed="false"/>
        </y:PolyLineEdge>
      </data>
    </edge>
    <edge id="e155" source="n124" target="n248">
      <data key="d10">
        <y:PolyLineEdge>
          <y:Path sx="0.0" sy="0.0" tx="0.0" ty="0.0">
            <y:Point x="1933.0213836795278" y="4897.566428841307"/>
          </y:Path>
          <y:LineStyle color="#000000" type="line" width="3.0"/>
          <y:Arrows source="none" target="standard"/>
          <y:BendStyle smoothed="false"/>
        </y:PolyLineEdge>
      </data>
    </edge>
    <edge id="e156" source="n125" target="n248">
      <data key="d10">
        <y:PolyLineEdge>
          <y:Path sx="0.0" sy="0.0" tx="0.0" ty="0.0">
            <y:Point x="1837.8440242152255" y="4947.865046170461"/>
          </y:Path>
          <y:LineStyle color="#000000" type="line" width="3.0"/>
          <y:Arrows source="none" target="standard"/>
          <y:BendStyle smoothed="false"/>
        </y:PolyLineEdge>
      </data>
    </edge>
    <edge id="e157" source="n126" target="n248">
      <data key="d10">
        <y:PolyLineEdge>
          <y:Path sx="0.0" sy="0.0" tx="0.0" ty="0.0">
            <y:Point x="1750.3440242152233" y="4959.054522846752"/>
          </y:Path>
          <y:LineStyle color="#000000" type="line" width="3.0"/>
          <y:Arrows source="none" target="standard"/>
          <y:BendStyle smoothed="false"/>
        </y:PolyLineEdge>
      </data>
    </edge>
    <edge id="e158" source="n127" target="n248">
      <data key="d10">
        <y:PolyLineEdge>
          <y:Path sx="0.0" sy="0.0" tx="0.0" ty="0.0">
            <y:Point x="1662.7079783233244" y="4891.262310983992"/>
          </y:Path>
          <y:LineStyle color="#000000" type="line" width="3.0"/>
          <y:Arrows source="none" target="standard"/>
          <y:BendStyle smoothed="false"/>
        </y:PolyLineEdge>
      </data>
    </edge>
    <edge id="e159" source="n128" target="n248">
      <data key="d10">
        <y:PolyLineEdge>
          <y:Path sx="0.0" sy="0.0" tx="0.0" ty="0.0">
            <y:Point x="1575.5919056496368" y="4938.409820471159"/>
          </y:Path>
          <y:LineStyle color="#000000" type="line" width="3.0"/>
          <y:Arrows source="none" target="standard"/>
          <y:BendStyle smoothed="false"/>
        </y:PolyLineEdge>
      </data>
    </edge>
    <edge id="e160" source="n284" target="n123">
      <data key="d10">
        <y:PolyLineEdge>
          <y:Path sx="0.0" sy="0.0" tx="0.0" ty="0.0"/>
          <y:LineStyle color="#000000" type="line" width="3.0"/>
          <y:Arrows source="none" target="standard"/>
          <y:BendStyle smoothed="false"/>
        </y:PolyLineEdge>
      </data>
    </edge>
    <edge id="e161" source="n111" target="n284">
      <data key="d10">
        <y:PolyLineEdge>
          <y:Path sx="0.0" sy="0.0" tx="0.0" ty="0.0">
            <y:Point x="2023.1987431438292" y="3775.851958332843"/>
          </y:Path>
          <y:LineStyle color="#000000" type="line" width="3.0"/>
          <y:Arrows source="none" target="standard"/>
          <y:BendStyle smoothed="false"/>
        </y:PolyLineEdge>
      </data>
    </edge>
    <edge id="e162" source="n283" target="n124">
      <data key="d10">
        <y:PolyLineEdge>
          <y:Path sx="0.0" sy="0.0" tx="0.0" ty="0.0"/>
          <y:LineStyle color="#000000" type="line" width="3.0"/>
          <y:Arrows source="none" target="standard"/>
          <y:BendStyle smoothed="false"/>
        </y:PolyLineEdge>
      </data>
    </edge>
    <edge id="e163" source="n282" target="n125">
      <data key="d10">
        <y:PolyLineEdge>
          <y:Path sx="0.0" sy="0.0" tx="-0.0826271448040643" ty="0.0"/>
          <y:LineStyle color="#000000" type="line" width="3.0"/>
          <y:Arrows source="none" target="standard"/>
          <y:BendStyle smoothed="false"/>
        </y:PolyLineEdge>
      </data>
    </edge>
    <edge id="e164" source="n281" target="n126">
      <data key="d10">
        <y:PolyLineEdge>
          <y:Path sx="0.0" sy="0.0" tx="2.281326963297488" ty="1.0817106920585502"/>
          <y:LineStyle color="#000000" type="line" width="3.0"/>
          <y:Arrows source="none" target="standard"/>
          <y:BendStyle smoothed="false"/>
        </y:PolyLineEdge>
      </data>
    </edge>
    <edge id="e165" source="n280" target="n127">
      <data key="d10">
        <y:PolyLineEdge>
          <y:Path sx="0.0" sy="0.0" tx="0.0" ty="-15.170571171622214"/>
          <y:LineStyle color="#000000" type="line" width="3.0"/>
          <y:Arrows source="none" target="standard"/>
          <y:BendStyle smoothed="false"/>
        </y:PolyLineEdge>
      </data>
    </edge>
    <edge id="e166" source="n279" target="n128">
      <data key="d10">
        <y:PolyLineEdge>
          <y:Path sx="0.0" sy="0.0" tx="0.0" ty="0.0"/>
          <y:LineStyle color="#000000" type="line" width="3.0"/>
          <y:Arrows source="none" target="standard"/>
          <y:BendStyle smoothed="false"/>
        </y:PolyLineEdge>
      </data>
    </edge>
    <edge id="e167" source="n119" target="n279">
      <data key="d10">
        <y:PolyLineEdge>
          <y:Path sx="0.0" sy="0.0" tx="0.0" ty="0.0">
            <y:Point x="1575.5919056496368" y="4076.827374644255"/>
          </y:Path>
          <y:LineStyle color="#000000" type="line" width="3.0"/>
          <y:Arrows source="none" target="standard"/>
          <y:BendStyle smoothed="false"/>
        </y:PolyLineEdge>
      </data>
    </edge>
    <edge id="e168" source="n118" target="n280">
      <data key="d10">
        <y:PolyLineEdge>
          <y:Path sx="0.0" sy="0.0" tx="0.0" ty="0.0">
            <y:Point x="1663.0092785048337" y="4018.478504184071"/>
          </y:Path>
          <y:LineStyle color="#000000" type="line" width="3.0"/>
          <y:Arrows source="none" target="standard"/>
          <y:BendStyle smoothed="false"/>
        </y:PolyLineEdge>
      </data>
    </edge>
    <edge id="e169" source="n117" target="n281">
      <data key="d10">
        <y:PolyLineEdge>
          <y:Path sx="0.0" sy="0.0" tx="0.0" ty="0.0">
            <y:Point x="1752.92665136003" y="3957.821867721264"/>
          </y:Path>
          <y:LineStyle color="#000000" type="line" width="3.0"/>
          <y:Arrows source="none" target="standard"/>
          <y:BendStyle smoothed="false"/>
        </y:PolyLineEdge>
      </data>
    </edge>
    <edge id="e170" source="n113" target="n282">
      <data key="d10">
        <y:PolyLineEdge>
          <y:Path sx="0.0" sy="0.0" tx="0.0" ty="0.0">
            <y:Point x="1837.8440242152255" y="3897.165231258457"/>
          </y:Path>
          <y:LineStyle color="#000000" type="line" width="3.0"/>
          <y:Arrows source="none" target="standard"/>
          <y:BendStyle smoothed="false"/>
        </y:PolyLineEdge>
      </data>
    </edge>
    <edge id="e171" source="n112" target="n283">
      <data key="d10">
        <y:PolyLineEdge>
          <y:Path sx="0.0" sy="0.0" tx="0.0" ty="0.0">
            <y:Point x="1933.0213836795278" y="3836.827374644255"/>
          </y:Path>
          <y:LineStyle color="#000000" type="line" width="3.0"/>
          <y:Arrows source="none" target="standard"/>
          <y:BendStyle smoothed="false"/>
        </y:PolyLineEdge>
      </data>
    </edge>
    <edge id="e172" source="n129" target="n175">
      <data key="d10">
        <y:PolyLineEdge>
          <y:Path sx="0.0" sy="0.0" tx="0.0" ty="0.0"/>
          <y:LineStyle color="#000000" type="line" width="3.0"/>
          <y:Arrows source="none" target="standard"/>
          <y:BendStyle smoothed="false"/>
        </y:PolyLineEdge>
      </data>
    </edge>
    <edge id="e173" source="n130" target="n129">
      <data key="d10">
        <y:PolyLineEdge>
          <y:Path sx="0.0" sy="0.0" tx="0.0" ty="0.0"/>
          <y:LineStyle color="#000000" type="line" width="3.0"/>
          <y:Arrows source="none" target="none"/>
          <y:EdgeLabel alignment="center" configuration="AutoFlippingLabel" distance="2.0" fontFamily="Dialog" fontSize="12" fontStyle="plain" hasBackgroundColor="false" hasLineColor="false" hasText="false" height="4.0" horizontalTextPosition="center" iconTextGap="4" modelName="custom" preferredPlacement="anywhere" ratio="0.5" textColor="#000000" verticalTextPosition="bottom" visible="true" width="4.0" x="37.955952826860994" y="28.0001926578816">
            <y:LabelModel>
              <y:SmartEdgeLabelModel autoRotationEnabled="false" defaultAngle="0.0" defaultDistance="10.0"/>
            </y:LabelModel>
            <y:ModelParameter>
              <y:SmartEdgeLabelModelParameter angle="0.0" distance="30.0" distanceToCenter="true" position="right" ratio="0.5" segment="0"/>
            </y:ModelParameter>
            <y:PreferredPlacementDescriptor angle="0.0" angleOffsetOnRightSide="0" angleReference="absolute" angleRotationOnRightSide="co" distance="-1.0" frozen="true" placement="anywhere" side="anywhere" sideReference="relative_to_edge_flow"/>
          </y:EdgeLabel>
          <y:BendStyle smoothed="false"/>
        </y:PolyLineEdge>
      </data>
    </edge>
    <edge id="e174" source="n262" target="n133">
      <data key="d10">
        <y:PolyLineEdge>
          <y:Path sx="0.0" sy="0.0" tx="0.0" ty="0.0"/>
          <y:LineStyle color="#000000" type="line" width="3.0"/>
          <y:Arrows source="none" target="standard"/>
          <y:BendStyle smoothed="false"/>
        </y:PolyLineEdge>
      </data>
    </edge>
    <edge id="e175" source="n134" target="n132">
      <data key="d10">
        <y:PolyLineEdge>
          <y:Path sx="0.0" sy="0.0" tx="0.0" ty="0.0"/>
          <y:LineStyle color="#000000" type="line" width="3.0"/>
          <y:Arrows source="none" target="standard"/>
          <y:BendStyle smoothed="false"/>
        </y:PolyLineEdge>
      </data>
    </edge>
    <edge id="e176" source="n135" target="n7">
      <data key="d10">
        <y:PolyLineEdge>
          <y:Path sx="0.0" sy="0.0" tx="0.0" ty="0.0"/>
          <y:LineStyle color="#000000" type="line" width="3.0"/>
          <y:Arrows source="none" target="standard"/>
          <y:BendStyle smoothed="false"/>
        </y:PolyLineEdge>
      </data>
    </edge>
    <edge id="e177" source="n135" target="n134">
      <data key="d10">
        <y:PolyLineEdge>
          <y:Path sx="0.0" sy="0.0" tx="0.0" ty="0.0"/>
          <y:LineStyle color="#000000" type="line" width="3.0"/>
          <y:Arrows source="none" target="standard"/>
          <y:BendStyle smoothed="false"/>
        </y:PolyLineEdge>
      </data>
    </edge>
    <edge id="e178" source="n132" target="n137">
      <data key="d10">
        <y:PolyLineEdge>
          <y:Path sx="0.0" sy="0.0" tx="0.0" ty="0.0"/>
          <y:LineStyle color="#000000" type="line" width="3.0"/>
          <y:Arrows source="none" target="standard"/>
          <y:BendStyle smoothed="false"/>
        </y:PolyLineEdge>
      </data>
    </edge>
    <edge id="e179" source="n137" target="n136">
      <data key="d10">
        <y:PolyLineEdge>
          <y:Path sx="0.0" sy="0.0" tx="0.0" ty="0.0"/>
          <y:LineStyle color="#000000" type="line" width="3.0"/>
          <y:Arrows source="none" target="standard"/>
          <y:BendStyle smoothed="false"/>
        </y:PolyLineEdge>
      </data>
    </edge>
    <edge id="e180" source="n138" target="n69">
      <data key="d10">
        <y:PolyLineEdge>
          <y:Path sx="0.0" sy="0.0" tx="0.0" ty="0.0">
            <y:Point x="-2890.187196193671" y="3873.487884029555"/>
          </y:Path>
          <y:LineStyle color="#000000" type="line" width="3.0"/>
          <y:Arrows source="none" target="standard"/>
          <y:BendStyle smoothed="false"/>
        </y:PolyLineEdge>
      </data>
    </edge>
    <edge id="e181" source="n138" target="n137">
      <data key="d10">
        <y:PolyLineEdge>
          <y:Path sx="0.0" sy="0.0" tx="0.0" ty="0.0">
            <y:Point x="-2890.187196193671" y="3913.88728500588"/>
            <y:Point x="-2778.297128444322" y="3913.88728500588"/>
          </y:Path>
          <y:LineStyle color="#000000" type="line" width="3.0"/>
          <y:Arrows source="none" target="standard"/>
          <y:BendStyle smoothed="false"/>
        </y:PolyLineEdge>
      </data>
    </edge>
    <edge id="e182" source="n287" target="n204">
      <data key="d10">
        <y:PolyLineEdge>
          <y:Path sx="0.0" sy="0.0" tx="19.74142272026438" ty="-6.970841354241202">
            <y:Point x="-2439.2100317650948" y="4717.842553638953"/>
          </y:Path>
          <y:LineStyle color="#000000" type="line" width="3.0"/>
          <y:Arrows source="none" target="standard"/>
          <y:BendStyle smoothed="false"/>
        </y:PolyLineEdge>
      </data>
    </edge>
    <edge id="e183" source="n49" target="n262">
      <data key="d10">
        <y:PolyLineEdge>
          <y:Path sx="0.0" sy="0.0" tx="0.0" ty="0.0">
            <y:Point x="-2625.4176136861834" y="4885.503610626632"/>
          </y:Path>
          <y:LineStyle color="#000000" type="line" width="3.0"/>
          <y:Arrows source="none" target="standard"/>
          <y:BendStyle smoothed="false"/>
        </y:PolyLineEdge>
      </data>
    </edge>
    <edge id="e184" source="n139" target="n140">
      <data key="d10">
        <y:PolyLineEdge>
          <y:Path sx="0.0" sy="0.0" tx="0.0" ty="0.0"/>
          <y:LineStyle color="#000000" type="line" width="3.0"/>
          <y:Arrows source="none" target="none"/>
          <y:BendStyle smoothed="false"/>
        </y:PolyLineEdge>
      </data>
    </edge>
    <edge id="e185" source="n142" target="n141">
      <data key="d10">
        <y:PolyLineEdge>
          <y:Path sx="0.0" sy="0.0" tx="-30.81476848325292" ty="0.0"/>
          <y:LineStyle color="#000000" type="line" width="3.0"/>
          <y:Arrows source="none" target="standard"/>
          <y:EdgeLabel alignment="center" configuration="AutoFlippingLabel" distance="2.0" fontFamily="Dialog" fontSize="12" fontStyle="plain" hasBackgroundColor="false" hasLineColor="false" hasText="false" height="4.0" horizontalTextPosition="center" iconTextGap="4" modelName="custom" preferredPlacement="anywhere" ratio="0.5" textColor="#000000" verticalTextPosition="bottom" visible="true" width="4.0" x="12.999898139360994" y="28.000023705203603">
            <y:LabelModel>
              <y:SmartEdgeLabelModel autoRotationEnabled="false" defaultAngle="0.0" defaultDistance="10.0"/>
            </y:LabelModel>
            <y:ModelParameter>
              <y:SmartEdgeLabelModelParameter angle="0.0" distance="30.0" distanceToCenter="true" position="right" ratio="0.5" segment="0"/>
            </y:ModelParameter>
            <y:PreferredPlacementDescriptor angle="0.0" angleOffsetOnRightSide="0" angleReference="absolute" angleRotationOnRightSide="co" distance="-1.0" frozen="true" placement="anywhere" side="anywhere" sideReference="relative_to_edge_flow"/>
          </y:EdgeLabel>
          <y:BendStyle smoothed="false"/>
        </y:PolyLineEdge>
      </data>
    </edge>
    <edge id="e186" source="n140" target="n142">
      <data key="d10">
        <y:PolyLineEdge>
          <y:Path sx="0.0" sy="0.0" tx="0.0" ty="0.0"/>
          <y:LineStyle color="#000000" type="line" width="3.0"/>
          <y:Arrows source="none" target="standard"/>
          <y:BendStyle smoothed="false"/>
        </y:PolyLineEdge>
      </data>
    </edge>
    <edge id="e187" source="n141" target="n221">
      <data key="d10">
        <y:PolyLineEdge>
          <y:Path sx="0.0" sy="0.0" tx="0.0" ty="0.0">
            <y:Point x="-3076.962216581417" y="4687.533226830204"/>
          </y:Path>
          <y:LineStyle color="#000000" type="line" width="3.0"/>
          <y:Arrows source="none" target="standard"/>
          <y:BendStyle smoothed="false"/>
        </y:PolyLineEdge>
      </data>
    </edge>
    <edge id="e188" source="n145" target="n319">
      <data key="d10">
        <y:PolyLineEdge>
          <y:Path sx="0.0" sy="0.0" tx="0.0" ty="0.0">
            <y:Point x="-3840.3822478523425" y="4233.457830875512"/>
          </y:Path>
          <y:LineStyle color="#000000" type="line" width="3.0"/>
          <y:Arrows source="none" target="standard"/>
          <y:BendStyle smoothed="false"/>
        </y:PolyLineEdge>
      </data>
    </edge>
    <edge id="e189" source="n265" target="n145">
      <data key="d10">
        <y:PolyLineEdge>
          <y:Path sx="0.0" sy="0.0" tx="0.0" ty="0.0"/>
          <y:LineStyle color="#000000" type="line" width="3.0"/>
          <y:Arrows source="none" target="standard"/>
          <y:BendStyle smoothed="false"/>
        </y:PolyLineEdge>
      </data>
    </edge>
    <edge id="e190" source="n144" target="n265">
      <data key="d10">
        <y:PolyLineEdge>
          <y:Path sx="0.0" sy="0.0" tx="0.0" ty="0.0">
            <y:Point x="-3920.382247852343" y="4528.532348747852"/>
          </y:Path>
          <y:LineStyle color="#000000" type="line" width="3.0"/>
          <y:Arrows source="none" target="standard"/>
          <y:BendStyle smoothed="false"/>
        </y:PolyLineEdge>
      </data>
    </edge>
    <edge id="e191" source="n147" target="n146">
      <data key="d10">
        <y:PolyLineEdge>
          <y:Path sx="0.0" sy="0.0" tx="0.0" ty="0.0"/>
          <y:LineStyle color="#000000" type="line" width="3.0"/>
          <y:Arrows source="none" target="standard"/>
          <y:BendStyle smoothed="false"/>
        </y:PolyLineEdge>
      </data>
    </edge>
    <edge id="e192" source="n151" target="n147">
      <data key="d10">
        <y:PolyLineEdge>
          <y:Path sx="0.0" sy="0.0" tx="0.0" ty="0.0">
            <y:Point x="-4404.887389453062" y="4891.201832342557"/>
            <y:Point x="-4320.416793766979" y="4891.201832342557"/>
          </y:Path>
          <y:LineStyle color="#000000" type="line" width="3.0"/>
          <y:Arrows source="none" target="standard"/>
          <y:BendStyle smoothed="false"/>
        </y:PolyLineEdge>
      </data>
    </edge>
    <edge id="e193" source="n148" target="n147">
      <data key="d10">
        <y:PolyLineEdge>
          <y:Path sx="0.0" sy="0.0" tx="0.0" ty="0.0">
            <y:Point x="-4231.813687560854" y="4889.194475803491"/>
          </y:Path>
          <y:LineStyle color="#000000" type="line" width="3.0"/>
          <y:Arrows source="none" target="standard"/>
          <y:BendStyle smoothed="false"/>
        </y:PolyLineEdge>
      </data>
    </edge>
    <edge id="e194" source="n319" target="n148">
      <data key="d10">
        <y:PolyLineEdge>
          <y:Path sx="0.0" sy="0.0" tx="0.0" ty="0.0">
            <y:Point x="-3840.3822478523425" y="4947.0517845967015"/>
          </y:Path>
          <y:LineStyle color="#000000" type="line" width="3.0"/>
          <y:Arrows source="none" target="standard"/>
          <y:BendStyle smoothed="false"/>
        </y:PolyLineEdge>
      </data>
    </edge>
    <edge id="e195" source="n149" target="n20">
      <data key="d10">
        <y:PolyLineEdge>
          <y:Path sx="0.0" sy="0.0" tx="0.0" ty="0.0">
            <y:Point x="-4396.869594435617" y="4707.579623691155"/>
            <y:Point x="-4315.755570105635" y="4707.579623691155"/>
          </y:Path>
          <y:LineStyle color="#000000" type="line" width="3.0"/>
          <y:Arrows source="none" target="standard"/>
          <y:BendStyle smoothed="false"/>
        </y:PolyLineEdge>
      </data>
    </edge>
    <edge id="e196" source="n149" target="n147">
      <data key="d10">
        <y:PolyLineEdge>
          <y:Path sx="0.0" sy="0.0" tx="0.0" ty="0.0">
            <y:Point x="-4400.1873027186975" y="4747.579623691155"/>
            <y:Point x="-4348.913601380571" y="4747.579623691155"/>
          </y:Path>
          <y:LineStyle color="#000000" type="line" width="3.0"/>
          <y:Arrows source="none" target="standard"/>
          <y:BendStyle smoothed="false"/>
        </y:PolyLineEdge>
      </data>
    </edge>
    <edge id="e197" source="n18" target="n150">
      <data key="d10">
        <y:PolyLineEdge>
          <y:Path sx="0.0" sy="0.0" tx="0.0" ty="0.0"/>
          <y:LineStyle color="#000000" type="line" width="3.0"/>
          <y:Arrows source="none" target="standard"/>
          <y:BendStyle smoothed="false"/>
        </y:PolyLineEdge>
      </data>
    </edge>
    <edge id="e198" source="n150" target="n147">
      <data key="d10">
        <y:PolyLineEdge>
          <y:Path sx="0.0" sy="0.0" tx="0.0" ty="0.0">
            <y:Point x="-4402.399108240751" y="4822.579623691155"/>
            <y:Point x="-4338.889025758806" y="4822.579623691155"/>
          </y:Path>
          <y:LineStyle color="#000000" type="line" width="3.0"/>
          <y:Arrows source="none" target="standard"/>
          <y:BendStyle smoothed="false"/>
        </y:PolyLineEdge>
      </data>
    </edge>
    <edge id="e199" source="n16" target="n151">
      <data key="d10">
        <y:PolyLineEdge>
          <y:Path sx="0.0" sy="0.0" tx="0.0" ty="0.0"/>
          <y:LineStyle color="#000000" type="line" width="3.0"/>
          <y:Arrows source="none" target="standard"/>
          <y:BendStyle smoothed="false"/>
        </y:PolyLineEdge>
      </data>
    </edge>
    <edge id="e200" source="n55" target="n244">
      <data key="d10">
        <y:PolyLineEdge>
          <y:Path sx="0.0" sy="0.0" tx="0.0" ty="0.0">
            <y:Point x="-1480.4248536705654" y="4599.67032141071"/>
            <y:Point x="-4914.535113945089" y="4599.67032141071"/>
          </y:Path>
          <y:LineStyle color="#000000" type="line" width="3.0"/>
          <y:Arrows source="none" target="standard"/>
          <y:BendStyle smoothed="false"/>
        </y:PolyLineEdge>
      </data>
    </edge>
    <edge id="e201" source="n152" target="n24">
      <data key="d10">
        <y:PolyLineEdge>
          <y:Path sx="0.0" sy="0.0" tx="0.0" ty="0.0"/>
          <y:LineStyle color="#000000" type="line" width="3.0"/>
          <y:Arrows source="none" target="standard"/>
          <y:BendStyle smoothed="false"/>
        </y:PolyLineEdge>
      </data>
    </edge>
    <edge id="e202" source="n152" target="n130">
      <data key="d10">
        <y:PolyLineEdge>
          <y:Path sx="0.0" sy="0.0" tx="0.0" ty="0.0"/>
          <y:LineStyle color="#000000" type="line" width="3.0"/>
          <y:Arrows source="none" target="standard"/>
          <y:BendStyle smoothed="false"/>
        </y:PolyLineEdge>
      </data>
    </edge>
    <edge id="e203" source="n152" target="n14">
      <data key="d10">
        <y:PolyLineEdge>
          <y:Path sx="0.0" sy="0.0" tx="-43.16185078618764" ty="0.0"/>
          <y:LineStyle color="#000000" type="line" width="3.0"/>
          <y:Arrows source="none" target="standard"/>
          <y:BendStyle smoothed="false"/>
        </y:PolyLineEdge>
      </data>
    </edge>
    <edge id="e204" source="n241" target="n152">
      <data key="d10">
        <y:PolyLineEdge>
          <y:Path sx="0.0" sy="0.0" tx="0.0" ty="0.0"/>
          <y:LineStyle color="#000000" type="line" width="3.0"/>
          <y:Arrows source="none" target="standard"/>
          <y:BendStyle smoothed="false"/>
        </y:PolyLineEdge>
      </data>
    </edge>
    <edge id="e205" source="n152" target="n139">
      <data key="d10">
        <y:PolyLineEdge>
          <y:Path sx="0.0" sy="0.0" tx="-22.229519384200103" ty="0.0"/>
          <y:LineStyle color="#000000" type="line" width="3.0"/>
          <y:Arrows source="none" target="standard"/>
          <y:BendStyle smoothed="false"/>
        </y:PolyLineEdge>
      </data>
    </edge>
    <edge id="e206" source="n74" target="n152">
      <data key="d10">
        <y:PolyLineEdge>
          <y:Path sx="0.0" sy="0.0" tx="0.0" ty="0.0">
            <y:Point x="-3773.946151075542" y="7538.434969060487"/>
            <y:Point x="-3773.946151075542" y="4892.937203173361"/>
          </y:Path>
          <y:LineStyle color="#FF0000" type="line" width="3.0"/>
          <y:Arrows source="none" target="white_diamond"/>
          <y:EdgeLabel alignment="center" configuration="AutoFlippingLabel" distance="2.0" fontFamily="Dialog" fontSize="12" fontStyle="plain" hasBackgroundColor="false" hasLineColor="false" hasText="false" height="4.0" horizontalTextPosition="center" iconTextGap="4" modelName="custom" preferredPlacement="anywhere" ratio="0.5" textColor="#000000" verticalTextPosition="bottom" visible="true" width="4.0" x="-89.81955730787513" y="-33.09514169947306">
            <y:LabelModel>
              <y:SmartEdgeLabelModel autoRotationEnabled="false" defaultAngle="0.0" defaultDistance="10.0"/>
            </y:LabelModel>
            <y:ModelParameter>
              <y:SmartEdgeLabelModelParameter angle="0.0" distance="29.095052166209825" distanceToCenter="false" position="right" ratio="0.6222747852955143" segment="0"/>
            </y:ModelParameter>
            <y:PreferredPlacementDescriptor angle="0.0" angleOffsetOnRightSide="0" angleReference="absolute" angleRotationOnRightSide="co" distance="-1.0" frozen="true" placement="anywhere" side="anywhere" sideReference="relative_to_edge_flow"/>
          </y:EdgeLabel>
          <y:BendStyle smoothed="false"/>
        </y:PolyLineEdge>
      </data>
    </edge>
    <edge id="e207" source="n87" target="n152">
      <data key="d10">
        <y:PolyLineEdge>
          <y:Path sx="0.0" sy="0.0" tx="0.0" ty="0.0">
            <y:Point x="-3739.20864113498" y="7385.548369352211"/>
          </y:Path>
          <y:LineStyle color="#FF0000" type="line" width="3.0"/>
          <y:Arrows source="none" target="white_diamond"/>
          <y:EdgeLabel alignment="center" configuration="AutoFlippingLabel" distance="2.0" fontFamily="Dialog" fontSize="12" fontStyle="plain" hasBackgroundColor="false" hasLineColor="false" hasText="false" height="4.0" horizontalTextPosition="center" iconTextGap="4" modelName="custom" preferredPlacement="anywhere" ratio="0.5" textColor="#000000" verticalTextPosition="bottom" visible="true" width="4.0" x="-79.60589819560118" y="-983.5872797050888">
            <y:LabelModel>
              <y:SmartEdgeLabelModel autoRotationEnabled="false" defaultAngle="0.0" defaultDistance="10.0"/>
            </y:LabelModel>
            <y:ModelParameter>
              <y:SmartEdgeLabelModelParameter angle="0.0" distance="26.79146364249517" distanceToCenter="false" position="right" ratio="0.3815509750272671" segment="-1"/>
            </y:ModelParameter>
            <y:PreferredPlacementDescriptor angle="0.0" angleOffsetOnRightSide="0" angleReference="absolute" angleRotationOnRightSide="co" distance="-1.0" frozen="true" placement="anywhere" side="anywhere" sideReference="relative_to_edge_flow"/>
          </y:EdgeLabel>
          <y:BendStyle smoothed="false"/>
        </y:PolyLineEdge>
      </data>
    </edge>
    <edge id="e208" source="n153" target="n154">
      <data key="d10">
        <y:PolyLineEdge>
          <y:Path sx="0.0" sy="0.0" tx="-13.614248779922491" ty="0.0"/>
          <y:LineStyle color="#000000" type="line" width="3.0"/>
          <y:Arrows source="none" target="none"/>
          <y:BendStyle smoothed="false"/>
        </y:PolyLineEdge>
      </data>
    </edge>
    <edge id="e209" source="n152" target="n153">
      <data key="d10">
        <y:PolyLineEdge>
          <y:Path sx="0.0" sy="0.0" tx="0.0" ty="0.0">
            <y:Point x="-3561.354105766889" y="4955.864553527668"/>
          </y:Path>
          <y:LineStyle color="#000000" type="line" width="3.0"/>
          <y:Arrows source="none" target="standard"/>
          <y:BendStyle smoothed="false"/>
        </y:PolyLineEdge>
      </data>
    </edge>
    <edge id="e210" source="n159" target="n167">
      <data key="d10">
        <y:PolyLineEdge>
          <y:Path sx="0.0" sy="0.0" tx="0.0" ty="0.0"/>
          <y:LineStyle color="#000000" type="line" width="3.0"/>
          <y:Arrows source="none" target="standard"/>
          <y:BendStyle smoothed="false"/>
        </y:PolyLineEdge>
      </data>
    </edge>
    <edge id="e211" source="n221" target="n157">
      <data key="d10">
        <y:PolyLineEdge>
          <y:Path sx="0.0" sy="0.0" tx="0.0" ty="0.0"/>
          <y:LineStyle color="#000000" type="line" width="3.0"/>
          <y:Arrows source="none" target="standard"/>
          <y:BendStyle smoothed="false"/>
        </y:PolyLineEdge>
      </data>
    </edge>
    <edge id="e212" source="n157" target="n289">
      <data key="d10">
        <y:PolyLineEdge>
          <y:Path sx="0.0" sy="0.0" tx="0.0" ty="0.0">
            <y:Point x="-3076.660916399908" y="2301.644638152236"/>
            <y:Point x="3277.643747082076" y="2301.644638152236"/>
          </y:Path>
          <y:LineStyle color="#000000" type="line" width="3.0"/>
          <y:Arrows source="none" target="standard"/>
          <y:BendStyle smoothed="false"/>
        </y:PolyLineEdge>
      </data>
    </edge>
    <edge id="e213" source="n158" target="n249">
      <data key="d10">
        <y:PolyLineEdge>
          <y:Path sx="0.0" sy="0.0" tx="0.0" ty="0.0"/>
          <y:LineStyle color="#FF0000" type="line" width="3.0"/>
          <y:Arrows source="none" target="white_diamond"/>
          <y:EdgeLabel alignment="center" configuration="AutoFlippingLabel" distance="2.0" fontFamily="Dialog" fontSize="12" fontStyle="plain" hasBackgroundColor="false" hasLineColor="false" hasText="false" height="4.0" horizontalTextPosition="center" iconTextGap="4" modelName="custom" preferredPlacement="anywhere" ratio="0.5" textColor="#000000" verticalTextPosition="bottom" visible="true" width="4.0" x="-666.6277963585035" y="-27.8914922855256">
            <y:LabelModel>
              <y:SmartEdgeLabelModel autoRotationEnabled="false" defaultAngle="0.0" defaultDistance="10.0"/>
            </y:LabelModel>
            <y:ModelParameter>
              <y:SmartEdgeLabelModelParameter angle="0.0" distance="23.89162108919779" distanceToCenter="false" position="right" ratio="0.4732226561502281" segment="-1"/>
            </y:ModelParameter>
            <y:PreferredPlacementDescriptor angle="0.0" angleOffsetOnRightSide="0" angleReference="absolute" angleRotationOnRightSide="co" distance="-1.0" frozen="true" placement="anywhere" side="anywhere" sideReference="relative_to_edge_flow"/>
          </y:EdgeLabel>
          <y:BendStyle smoothed="false"/>
        </y:PolyLineEdge>
      </data>
    </edge>
    <edge id="e214" source="n158" target="n345">
      <data key="d10">
        <y:PolyLineEdge>
          <y:Path sx="0.0" sy="0.0" tx="0.0" ty="0.0"/>
          <y:LineStyle color="#000000" type="line" width="3.0"/>
          <y:Arrows source="none" target="standard"/>
          <y:BendStyle smoothed="false"/>
        </y:PolyLineEdge>
      </data>
    </edge>
    <edge id="e215" source="n19" target="n241">
      <data key="d10">
        <y:PolyLineEdge>
          <y:Path sx="-5.4828648997076925" sy="-0.3028548833926834" tx="0.0" ty="0.0">
            <y:Point x="-3961.2099475616014" y="4752.965664482061"/>
          </y:Path>
          <y:LineStyle color="#000000" type="line" width="3.0"/>
          <y:Arrows source="none" target="standard"/>
          <y:BendStyle smoothed="false"/>
        </y:PolyLineEdge>
      </data>
    </edge>
    <edge id="e216" source="n146" target="n241">
      <data key="d10">
        <y:PolyLineEdge>
          <y:Path sx="-5.4828648997076925" sy="-0.7462523732983755" tx="0.0" ty="0.0">
            <y:Point x="-3957.6710587263156" y="4851.833371317856"/>
          </y:Path>
          <y:LineStyle color="#000000" type="line" width="3.0"/>
          <y:Arrows source="none" target="standard"/>
          <y:BendStyle smoothed="false"/>
        </y:PolyLineEdge>
      </data>
    </edge>
    <edge id="e217" source="n155" target="n156">
      <data key="d10">
        <y:PolyLineEdge>
          <y:Path sx="0.0" sy="0.0" tx="-16.457747466094588" ty="0.0"/>
          <y:LineStyle color="#000000" type="line" width="3.0"/>
          <y:Arrows source="none" target="none"/>
          <y:BendStyle smoothed="false"/>
        </y:PolyLineEdge>
      </data>
    </edge>
    <edge id="e218" source="n156" target="n181">
      <data key="d10">
        <y:PolyLineEdge>
          <y:Path sx="0.0" sy="0.0" tx="0.0" ty="0.0"/>
          <y:LineStyle color="#000000" type="line" width="3.0"/>
          <y:Arrows source="none" target="standard"/>
          <y:BendStyle smoothed="false"/>
        </y:PolyLineEdge>
      </data>
    </edge>
    <edge id="e219" source="n154" target="n179">
      <data key="d10">
        <y:PolyLineEdge>
          <y:Path sx="0.0" sy="0.0" tx="0.0" ty="0.0"/>
          <y:LineStyle color="#000000" type="line" width="3.0"/>
          <y:Arrows source="none" target="standard"/>
          <y:BendStyle smoothed="false"/>
        </y:PolyLineEdge>
      </data>
    </edge>
    <edge id="e220" source="n174" target="n50">
      <data key="d10">
        <y:PolyLineEdge>
          <y:Path sx="0.0" sy="0.0" tx="-53.9697265625" ty="0.0"/>
          <y:LineStyle color="#000000" type="line" width="3.0"/>
          <y:Arrows source="none" target="standard"/>
          <y:EdgeLabel alignment="center" configuration="AutoFlippingLabel" distance="2.0" fontFamily="Dialog" fontSize="12" fontStyle="plain" hasBackgroundColor="false" hasLineColor="false" hasText="false" height="4.0" horizontalTextPosition="center" iconTextGap="4" modelName="custom" preferredPlacement="anywhere" ratio="0.5" textColor="#000000" verticalTextPosition="bottom" visible="true" width="4.0" x="12.999898139360994" y="28.0001926578816">
            <y:LabelModel>
              <y:SmartEdgeLabelModel autoRotationEnabled="false" defaultAngle="0.0" defaultDistance="10.0"/>
            </y:LabelModel>
            <y:ModelParameter>
              <y:SmartEdgeLabelModelParameter angle="0.0" distance="30.0" distanceToCenter="true" position="right" ratio="0.5" segment="0"/>
            </y:ModelParameter>
            <y:PreferredPlacementDescriptor angle="0.0" angleOffsetOnRightSide="0" angleReference="absolute" angleRotationOnRightSide="co" distance="-1.0" frozen="true" placement="anywhere" side="anywhere" sideReference="relative_to_edge_flow"/>
          </y:EdgeLabel>
          <y:BendStyle smoothed="false"/>
        </y:PolyLineEdge>
      </data>
    </edge>
    <edge id="e221" source="n175" target="n131">
      <data key="d10">
        <y:PolyLineEdge>
          <y:Path sx="0.0" sy="0.0" tx="0.0" ty="0.0"/>
          <y:LineStyle color="#000000" type="line" width="3.0"/>
          <y:Arrows source="none" target="standard"/>
          <y:EdgeLabel alignment="center" configuration="AutoFlippingLabel" distance="2.0" fontFamily="Dialog" fontSize="12" fontStyle="plain" hasBackgroundColor="false" hasLineColor="false" hasText="false" height="4.0" horizontalTextPosition="center" iconTextGap="4" modelName="custom" preferredPlacement="anywhere" ratio="0.5" textColor="#000000" verticalTextPosition="bottom" visible="true" width="4.0" x="12.999898139360994" y="28.0001926578816">
            <y:LabelModel>
              <y:SmartEdgeLabelModel autoRotationEnabled="false" defaultAngle="0.0" defaultDistance="10.0"/>
            </y:LabelModel>
            <y:ModelParameter>
              <y:SmartEdgeLabelModelParameter angle="0.0" distance="30.0" distanceToCenter="true" position="right" ratio="0.5" segment="0"/>
            </y:ModelParameter>
            <y:PreferredPlacementDescriptor angle="0.0" angleOffsetOnRightSide="0" angleReference="absolute" angleRotationOnRightSide="co" distance="-1.0" frozen="true" placement="anywhere" side="anywhere" sideReference="relative_to_edge_flow"/>
          </y:EdgeLabel>
          <y:BendStyle smoothed="false"/>
        </y:PolyLineEdge>
      </data>
    </edge>
    <edge id="e222" source="n176" target="n49">
      <data key="d8"/>
      <data key="d10">
        <y:PolyLineEdge>
          <y:Path sx="0.0" sy="0.0" tx="0.0" ty="0.0"/>
          <y:LineStyle color="#000000" type="line" width="3.0"/>
          <y:Arrows source="none" target="standard"/>
          <y:EdgeLabel alignment="center" configuration="AutoFlippingLabel" distance="2.0" fontFamily="Dialog" fontSize="12" fontStyle="plain" hasBackgroundColor="false" hasLineColor="false" hasText="false" height="4.0" horizontalTextPosition="center" iconTextGap="4" modelName="custom" preferredPlacement="anywhere" ratio="0.5" textColor="#000000" verticalTextPosition="bottom" visible="true" width="4.0" x="12.999898139360994" y="28.0001926578816">
            <y:LabelModel>
              <y:SmartEdgeLabelModel autoRotationEnabled="false" defaultAngle="0.0" defaultDistance="10.0"/>
            </y:LabelModel>
            <y:ModelParameter>
              <y:SmartEdgeLabelModelParameter angle="0.0" distance="30.0" distanceToCenter="true" position="right" ratio="0.5" segment="0"/>
            </y:ModelParameter>
            <y:PreferredPlacementDescriptor angle="0.0" angleOffsetOnRightSide="0" angleReference="absolute" angleRotationOnRightSide="co" distance="-1.0" frozen="true" placement="anywhere" side="anywhere" sideReference="relative_to_edge_flow"/>
          </y:EdgeLabel>
          <y:BendStyle smoothed="false"/>
        </y:PolyLineEdge>
      </data>
    </edge>
    <edge id="e223" source="n13" target="n176">
      <data key="d10">
        <y:PolyLineEdge>
          <y:Path sx="0.0" sy="0.0" tx="0.0" ty="0.0"/>
          <y:LineStyle color="#000000" type="line" width="3.0"/>
          <y:Arrows source="none" target="standard"/>
          <y:BendStyle smoothed="false"/>
        </y:PolyLineEdge>
      </data>
    </edge>
    <edge id="e224" source="n177" target="n67">
      <data key="d10">
        <y:PolyLineEdge>
          <y:Path sx="0.0" sy="0.0" tx="-13.471159599251223" ty="0.0"/>
          <y:LineStyle color="#000000" type="line" width="3.0"/>
          <y:Arrows source="none" target="standard"/>
          <y:BendStyle smoothed="false"/>
        </y:PolyLineEdge>
      </data>
    </edge>
    <edge id="e225" source="n230" target="n144">
      <data key="d10">
        <y:PolyLineEdge>
          <y:Path sx="0.0" sy="0.0" tx="0.0" ty="0.0"/>
          <y:LineStyle color="#000000" type="line" width="3.0"/>
          <y:Arrows source="none" target="standard"/>
          <y:BendStyle smoothed="false"/>
        </y:PolyLineEdge>
      </data>
    </edge>
    <edge id="e226" source="n143" target="n230">
      <data key="d10">
        <y:PolyLineEdge>
          <y:Path sx="0.0" sy="0.0" tx="0.0" ty="0.0"/>
          <y:LineStyle color="#000000" type="line" width="3.0"/>
          <y:Arrows source="none" target="standard"/>
          <y:BendStyle smoothed="false"/>
        </y:PolyLineEdge>
      </data>
    </edge>
    <edge id="e227" source="n55" target="n320">
      <data key="d10">
        <y:PolyLineEdge>
          <y:Path sx="0.0" sy="0.0" tx="0.0" ty="0.0">
            <y:Point x="-1376.3314469838795" y="5603.228323784237"/>
            <y:Point x="-895.3664963834001" y="5603.228323784237"/>
          </y:Path>
          <y:LineStyle color="#000000" type="line" width="3.0"/>
          <y:Arrows source="none" target="standard"/>
          <y:BendStyle smoothed="false"/>
        </y:PolyLineEdge>
      </data>
    </edge>
    <edge id="e228" source="n136" target="n288">
      <data key="d10">
        <y:PolyLineEdge>
          <y:Path sx="0.0" sy="0.0" tx="0.0" ty="0.0">
            <y:Point x="-2489.2100317650948" y="3682.07816613228"/>
          </y:Path>
          <y:LineStyle color="#000000" type="line" width="3.0"/>
          <y:Arrows source="none" target="standard"/>
          <y:BendStyle smoothed="false"/>
        </y:PolyLineEdge>
      </data>
    </edge>
    <edge id="e229" source="n70" target="n287">
      <data key="d10">
        <y:PolyLineEdge>
          <y:Path sx="0.0" sy="0.0" tx="0.0" ty="0.0">
            <y:Point x="-2439.2100317650948" y="3642.07816613228"/>
          </y:Path>
          <y:LineStyle color="#000000" type="line" width="3.0"/>
          <y:Arrows source="none" target="standard"/>
          <y:BendStyle smoothed="false"/>
        </y:PolyLineEdge>
      </data>
    </edge>
    <edge id="e230" source="n152" target="n243">
      <data key="d10">
        <y:PolyLineEdge>
          <y:Path sx="0.0" sy="0.0" tx="-13.626766713524376" ty="0.0">
            <y:Point x="-3739.20864113498" y="4558.532348747852"/>
            <y:Point x="-4717.911653533116" y="4558.532348747852"/>
          </y:Path>
          <y:LineStyle color="#000000" type="line" width="3.0"/>
          <y:Arrows source="none" target="standard"/>
          <y:BendStyle smoothed="false"/>
        </y:PolyLineEdge>
      </data>
    </edge>
    <edge id="e231" source="n55" target="n79">
      <data key="d10">
        <y:PolyLineEdge>
          <y:Path sx="0.0" sy="0.0" tx="0.0" ty="0.0">
            <y:Point x="-1169.6167495484392" y="4633.868547217142"/>
          </y:Path>
          <y:LineStyle color="#000000" type="line" width="3.0"/>
          <y:Arrows source="none" target="standard"/>
          <y:BendStyle smoothed="false"/>
        </y:PolyLineEdge>
      </data>
    </edge>
    <edge id="e232" source="n55" target="n15">
      <data key="d10">
        <y:PolyLineEdge>
          <y:Path sx="0.0" sy="0.0" tx="0.0" ty="0.0">
            <y:Point x="-1162.2567565316513" y="4497.242293384996"/>
          </y:Path>
          <y:LineStyle color="#000000" type="line" width="3.0"/>
          <y:Arrows source="none" target="standard"/>
          <y:BendStyle smoothed="false"/>
        </y:PolyLineEdge>
      </data>
    </edge>
    <edge id="e233" source="n152" target="n321">
      <data key="d10">
        <y:PolyLineEdge>
          <y:Path sx="0.0" sy="0.0" tx="0.0" ty="0.0">
            <y:Point x="-3695.7776747782264" y="4923.514448884059"/>
            <y:Point x="-3695.7776747782264" y="5646.190006252278"/>
          </y:Path>
          <y:LineStyle color="#000000" type="line" width="3.0"/>
          <y:Arrows source="none" target="standard"/>
          <y:BendStyle smoothed="false"/>
        </y:PolyLineEdge>
      </data>
    </edge>
    <edge id="e234" source="n179" target="n178">
      <data key="d10">
        <y:PolyLineEdge>
          <y:Path sx="0.0" sy="0.0" tx="0.0" ty="0.0"/>
          <y:LineStyle color="#000000" type="line" width="3.0"/>
          <y:Arrows source="none" target="standard"/>
          <y:BendStyle smoothed="false"/>
        </y:PolyLineEdge>
      </data>
    </edge>
    <edge id="e235" source="n286" target="n247">
      <data key="d10">
        <y:PolyLineEdge>
          <y:Path sx="0.0" sy="10.0" tx="0.0" ty="0.0"/>
          <y:LineStyle color="#000000" type="line" width="3.0"/>
          <y:Arrows source="none" target="standard"/>
          <y:BendStyle smoothed="false"/>
        </y:PolyLineEdge>
      </data>
    </edge>
    <edge id="e236" source="n181" target="n180">
      <data key="d10">
        <y:PolyLineEdge>
          <y:Path sx="0.0" sy="0.0" tx="0.0" ty="0.0"/>
          <y:LineStyle color="#000000" type="line" width="3.0"/>
          <y:Arrows source="none" target="standard"/>
          <y:BendStyle smoothed="false"/>
        </y:PolyLineEdge>
      </data>
    </edge>
    <edge id="e237" source="n237" target="n242">
      <data key="d10">
        <y:PolyLineEdge>
          <y:Path sx="0.0" sy="0.0" tx="0.0" ty="0.0"/>
          <y:LineStyle color="#000000" type="line" width="3.0"/>
          <y:Arrows source="none" target="standard"/>
          <y:BendStyle smoothed="false"/>
        </y:PolyLineEdge>
      </data>
    </edge>
    <edge id="e238" source="n183" target="n182">
      <data key="d10">
        <y:PolyLineEdge>
          <y:Path sx="0.0" sy="0.0" tx="0.0" ty="0.0"/>
          <y:LineStyle color="#000000" type="line" width="3.0"/>
          <y:Arrows source="none" target="standard"/>
          <y:BendStyle smoothed="false"/>
        </y:PolyLineEdge>
      </data>
    </edge>
    <edge id="e239" source="n240" target="n173">
      <data key="d10">
        <y:PolyLineEdge>
          <y:Path sx="0.0" sy="0.0" tx="0.0" ty="0.0"/>
          <y:LineStyle color="#000000" type="line" width="3.0"/>
          <y:Arrows source="none" target="standard"/>
          <y:BendStyle smoothed="false"/>
        </y:PolyLineEdge>
      </data>
    </edge>
    <edge id="e240" source="n330" target="n327">
      <data key="d10">
        <y:PolyLineEdge>
          <y:Path sx="0.0" sy="0.0" tx="0.0" ty="0.0"/>
          <y:LineStyle color="#000000" type="line" width="3.0"/>
          <y:Arrows source="none" target="standard"/>
          <y:BendStyle smoothed="false"/>
        </y:PolyLineEdge>
      </data>
    </edge>
    <edge id="e241" source="n329" target="n328">
      <data key="d10">
        <y:PolyLineEdge>
          <y:Path sx="0.0" sy="0.0" tx="0.0" ty="0.0"/>
          <y:LineStyle color="#000000" type="line" width="3.0"/>
          <y:Arrows source="none" target="standard"/>
          <y:BendStyle smoothed="false"/>
        </y:PolyLineEdge>
      </data>
    </edge>
    <edge id="e242" source="n184" target="n188">
      <data key="d10">
        <y:PolyLineEdge>
          <y:Path sx="0.0" sy="0.0" tx="0.0" ty="0.0"/>
          <y:LineStyle color="#000000" type="line" width="3.0"/>
          <y:Arrows source="none" target="standard"/>
          <y:BendStyle smoothed="false"/>
        </y:PolyLineEdge>
      </data>
    </edge>
    <edge id="e243" source="n185" target="n189">
      <data key="d10">
        <y:PolyLineEdge>
          <y:Path sx="0.0" sy="0.0" tx="0.0" ty="0.0"/>
          <y:LineStyle color="#000000" type="line" width="3.0"/>
          <y:Arrows source="none" target="standard"/>
          <y:BendStyle smoothed="false"/>
        </y:PolyLineEdge>
      </data>
    </edge>
    <edge id="e244" source="n188" target="n186">
      <data key="d10">
        <y:PolyLineEdge>
          <y:Path sx="0.0" sy="0.0" tx="0.0" ty="0.0"/>
          <y:LineStyle color="#000000" type="line" width="3.0"/>
          <y:Arrows source="none" target="standard"/>
          <y:BendStyle smoothed="false"/>
        </y:PolyLineEdge>
      </data>
    </edge>
    <edge id="e245" source="n189" target="n187">
      <data key="d10">
        <y:PolyLineEdge>
          <y:Path sx="0.0" sy="0.0" tx="0.0" ty="0.0"/>
          <y:LineStyle color="#000000" type="line" width="3.0"/>
          <y:Arrows source="none" target="standard"/>
          <y:BendStyle smoothed="false"/>
        </y:PolyLineEdge>
      </data>
    </edge>
    <edge id="e246" source="n186" target="n268">
      <data key="d10">
        <y:PolyLineEdge>
          <y:Path sx="0.0" sy="0.0" tx="0.0" ty="0.0">
            <y:Point x="260.6816348472564" y="5406.569289057807"/>
          </y:Path>
          <y:LineStyle color="#000000" type="line" width="3.0"/>
          <y:Arrows source="none" target="standard"/>
          <y:BendStyle smoothed="false"/>
        </y:PolyLineEdge>
      </data>
    </edge>
    <edge id="e247" source="n187" target="n269">
      <data key="d10">
        <y:PolyLineEdge>
          <y:Path sx="0.0" sy="0.0" tx="0.0" ty="0.0">
            <y:Point x="337.9548445771195" y="5479.330685239205"/>
          </y:Path>
          <y:LineStyle color="#000000" type="line" width="3.0"/>
          <y:Arrows source="none" target="standard"/>
          <y:BendStyle smoothed="false"/>
        </y:PolyLineEdge>
      </data>
    </edge>
    <edge id="e248" source="n268" target="n190">
      <data key="d10">
        <y:PolyLineEdge>
          <y:Path sx="0.0" sy="0.0" tx="0.0" ty="0.0">
            <y:Point x="260.6816348472564" y="2712.1063748611423"/>
          </y:Path>
          <y:LineStyle color="#000000" type="line" width="3.0"/>
          <y:Arrows source="none" target="standard"/>
          <y:BendStyle smoothed="false"/>
        </y:PolyLineEdge>
      </data>
    </edge>
    <edge id="e249" source="n269" target="n191">
      <data key="d10">
        <y:PolyLineEdge>
          <y:Path sx="0.0" sy="0.0" tx="0.0" ty="0.0">
            <y:Point x="337.9548445771195" y="2782.187567946913"/>
          </y:Path>
          <y:LineStyle color="#000000" type="line" width="3.0"/>
          <y:Arrows source="none" target="standard"/>
          <y:BendStyle smoothed="false"/>
        </y:PolyLineEdge>
      </data>
    </edge>
    <edge id="e250" source="n190" target="n332">
      <data key="d10">
        <y:PolyLineEdge>
          <y:Path sx="0.0" sy="0.0" tx="0.0" ty="0.0">
            <y:Point x="2880.5788282378344" y="2712.3676586771153"/>
          </y:Path>
          <y:LineStyle color="#000000" type="line" width="3.0"/>
          <y:Arrows source="none" target="standard"/>
          <y:BendStyle smoothed="false"/>
        </y:PolyLineEdge>
      </data>
    </edge>
    <edge id="e251" source="n191" target="n333">
      <data key="d10">
        <y:PolyLineEdge>
          <y:Path sx="0.0" sy="0.0" tx="0.0" ty="0.0">
            <y:Point x="2814.0003376380705" y="2782.448851762886"/>
          </y:Path>
          <y:LineStyle color="#000000" type="line" width="3.0"/>
          <y:Arrows source="none" target="standard"/>
          <y:BendStyle smoothed="false"/>
        </y:PolyLineEdge>
      </data>
    </edge>
    <edge id="e252" source="n333" target="n330">
      <data key="d10">
        <y:PolyLineEdge>
          <y:Path sx="0.0" sy="0.0" tx="0.0" ty="0.0">
            <y:Point x="2814.0003376380705" y="7201.779877946994"/>
          </y:Path>
          <y:LineStyle color="#000000" type="line" width="3.0"/>
          <y:Arrows source="none" target="standard"/>
          <y:EdgeLabel alignment="center" configuration="AutoFlippingLabel" distance="2.0" fontFamily="Dialog" fontSize="12" fontStyle="plain" hasBackgroundColor="false" hasLineColor="false" hasText="false" height="4.0" horizontalTextPosition="center" iconTextGap="4" modelName="custom" preferredPlacement="anywhere" ratio="0.5" textColor="#000000" verticalTextPosition="bottom" visible="true" width="4.0" x="-31.999906502554495" y="1404.6238867849224">
            <y:LabelModel>
              <y:SmartEdgeLabelModel autoRotationEnabled="false" defaultAngle="0.0" defaultDistance="10.0"/>
            </y:LabelModel>
            <y:ModelParameter>
              <y:SmartEdgeLabelModelParameter angle="0.0" distance="30.0" distanceToCenter="true" position="right" ratio="0.5" segment="0"/>
            </y:ModelParameter>
            <y:PreferredPlacementDescriptor angle="0.0" angleOffsetOnRightSide="0" angleReference="absolute" angleRotationOnRightSide="co" distance="-1.0" frozen="true" placement="anywhere" side="anywhere" sideReference="relative_to_edge_flow"/>
          </y:EdgeLabel>
          <y:BendStyle smoothed="false"/>
        </y:PolyLineEdge>
      </data>
    </edge>
    <edge id="e253" source="n332" target="n329">
      <data key="d10">
        <y:PolyLineEdge>
          <y:Path sx="0.0" sy="0.0" tx="0.0" ty="0.0">
            <y:Point x="2880.5788282378344" y="7278.44186309476"/>
          </y:Path>
          <y:LineStyle color="#000000" type="line" width="3.0"/>
          <y:Arrows source="none" target="standard"/>
          <y:EdgeLabel alignment="center" configuration="AutoFlippingLabel" distance="2.0" fontFamily="Dialog" fontSize="12" fontStyle="plain" hasBackgroundColor="false" hasLineColor="false" hasText="false" height="4.0" horizontalTextPosition="center" iconTextGap="4" modelName="custom" preferredPlacement="anywhere" ratio="0.5" textColor="#000000" verticalTextPosition="bottom" visible="true" width="4.0" x="-32.00002918404061" y="1442.9548793588056">
            <y:LabelModel>
              <y:SmartEdgeLabelModel autoRotationEnabled="false" defaultAngle="0.0" defaultDistance="10.0"/>
            </y:LabelModel>
            <y:ModelParameter>
              <y:SmartEdgeLabelModelParameter angle="0.0" distance="30.0" distanceToCenter="true" position="right" ratio="0.5" segment="0"/>
            </y:ModelParameter>
            <y:PreferredPlacementDescriptor angle="0.0" angleOffsetOnRightSide="0" angleReference="absolute" angleRotationOnRightSide="co" distance="-1.0" frozen="true" placement="anywhere" side="anywhere" sideReference="relative_to_edge_flow"/>
          </y:EdgeLabel>
          <y:BendStyle smoothed="false"/>
        </y:PolyLineEdge>
      </data>
    </edge>
    <edge id="e254" source="n171" target="n312">
      <data key="d10">
        <y:PolyLineEdge>
          <y:Path sx="0.0" sy="0.0" tx="0.0" ty="0.0">
            <y:Point x="-1774.794653088618" y="7014.993221049684"/>
          </y:Path>
          <y:LineStyle color="#000000" type="line" width="3.0"/>
          <y:Arrows source="none" target="standard"/>
          <y:BendStyle smoothed="false"/>
        </y:PolyLineEdge>
      </data>
    </edge>
    <edge id="e255" source="n192" target="n312">
      <data key="d10">
        <y:PolyLineEdge>
          <y:Path sx="0.0" sy="0.0" tx="0.0" ty="0.0">
            <y:Point x="-1638.3929239171077" y="7012.833254719553"/>
          </y:Path>
          <y:LineStyle color="#000000" type="line" width="3.0"/>
          <y:Arrows source="none" target="standard"/>
          <y:BendStyle smoothed="false"/>
        </y:PolyLineEdge>
      </data>
    </edge>
    <edge id="e256" source="n312" target="n168">
      <data key="d10">
        <y:PolyLineEdge>
          <y:Path sx="0.0" sy="0.0" tx="0.0" ty="0.0"/>
          <y:LineStyle color="#000000" type="line" width="3.0"/>
          <y:Arrows source="none" target="standard"/>
          <y:BendStyle smoothed="false"/>
        </y:PolyLineEdge>
      </data>
    </edge>
    <edge id="e257" source="n195" target="n194">
      <data key="d10">
        <y:PolyLineEdge>
          <y:Path sx="0.0" sy="0.0" tx="-13.471159599251223" ty="0.0"/>
          <y:LineStyle color="#000000" type="line" width="3.0"/>
          <y:Arrows source="none" target="standard"/>
          <y:BendStyle smoothed="false"/>
        </y:PolyLineEdge>
      </data>
    </edge>
    <edge id="e258" source="n193" target="n195">
      <data key="d10">
        <y:PolyLineEdge>
          <y:Path sx="0.0" sy="0.0" tx="0.0" ty="0.0"/>
          <y:LineStyle color="#000000" type="line" width="3.0"/>
          <y:Arrows source="none" target="standard"/>
          <y:BendStyle smoothed="false"/>
        </y:PolyLineEdge>
      </data>
    </edge>
    <edge id="e259" source="n196" target="n278">
      <data key="d10">
        <y:PolyLineEdge>
          <y:Path sx="0.0" sy="0.0" tx="0.0" ty="0.0">
            <y:Point x="-4020.382247852343" y="4233.457830875512"/>
          </y:Path>
          <y:LineStyle color="#000000" type="line" width="3.0"/>
          <y:Arrows source="none" target="standard"/>
          <y:BendStyle smoothed="false"/>
        </y:PolyLineEdge>
      </data>
    </edge>
    <edge id="e260" source="n264" target="n196">
      <data key="d10">
        <y:PolyLineEdge>
          <y:Path sx="0.0" sy="0.0" tx="0.0" ty="0.0"/>
          <y:LineStyle color="#000000" type="line" width="3.0"/>
          <y:Arrows source="none" target="standard"/>
          <y:BendStyle smoothed="false"/>
        </y:PolyLineEdge>
      </data>
    </edge>
    <edge id="e261" source="n194" target="n264">
      <data key="d10">
        <y:PolyLineEdge>
          <y:Path sx="0.0" sy="0.0" tx="0.0" ty="0.0">
            <y:Point x="-4100.382247852343" y="4478.532348747852"/>
          </y:Path>
          <y:LineStyle color="#000000" type="line" width="3.0"/>
          <y:Arrows source="none" target="standard"/>
          <y:BendStyle smoothed="false"/>
        </y:PolyLineEdge>
      </data>
    </edge>
    <edge id="e262" source="n278" target="n197">
      <data key="d10">
        <y:PolyLineEdge>
          <y:Path sx="0.0" sy="0.0" tx="0.0" ty="0.0"/>
          <y:LineStyle color="#000000" type="line" width="3.0"/>
          <y:Arrows source="none" target="standard"/>
          <y:BendStyle smoothed="false"/>
        </y:PolyLineEdge>
      </data>
    </edge>
    <edge id="e263" source="n198" target="n241">
      <data key="d10">
        <y:PolyLineEdge>
          <y:Path sx="-4.155781586475769" sy="0.0" tx="0.0" ty="0.0"/>
          <y:LineStyle color="#000000" type="line" width="3.0"/>
          <y:Arrows source="none" target="standard"/>
          <y:BendStyle smoothed="false"/>
        </y:PolyLineEdge>
      </data>
    </edge>
    <edge id="e264" source="n199" target="n198">
      <data key="d10">
        <y:PolyLineEdge>
          <y:Path sx="0.0" sy="0.0" tx="0.0" ty="0.0"/>
          <y:LineStyle color="#000000" type="line" width="3.0"/>
          <y:Arrows source="none" target="standard"/>
          <y:BendStyle smoothed="false"/>
        </y:PolyLineEdge>
      </data>
    </edge>
    <edge id="e265" source="n197" target="n199">
      <data key="d10">
        <y:PolyLineEdge>
          <y:Path sx="0.0" sy="0.0" tx="0.0" ty="0.0">
            <y:Point x="-4020.382247852343" y="4715.290375892399"/>
            <y:Point x="-4174.818022002148" y="4715.290375892399"/>
          </y:Path>
          <y:LineStyle color="#000000" type="line" width="3.0"/>
          <y:Arrows source="none" target="standard"/>
          <y:BendStyle smoothed="false"/>
        </y:PolyLineEdge>
      </data>
    </edge>
    <edge id="e266" source="n150" target="n199">
      <data key="d10">
        <y:PolyLineEdge>
          <y:Path sx="0.0" sy="0.0" tx="0.0" ty="0.0"/>
          <y:LineStyle color="#000000" type="line" width="3.0"/>
          <y:Arrows source="none" target="standard"/>
          <y:BendStyle smoothed="false"/>
        </y:PolyLineEdge>
      </data>
    </edge>
    <edge id="e267" source="n149" target="n199">
      <data key="d10">
        <y:PolyLineEdge>
          <y:Path sx="0.0" sy="0.0" tx="0.0" ty="0.0">
            <y:Point x="-4346.517927615776" y="4728.268519365453"/>
          </y:Path>
          <y:LineStyle color="#000000" type="line" width="3.0"/>
          <y:Arrows source="none" target="standard"/>
          <y:BendStyle smoothed="false"/>
        </y:PolyLineEdge>
      </data>
    </edge>
    <edge id="e268" source="n151" target="n199">
      <data key="d10">
        <y:PolyLineEdge>
          <y:Path sx="0.0" sy="0.0" tx="0.0" ty="0.0">
            <y:Point x="-4332.00807643716" y="4871.890728016856"/>
          </y:Path>
          <y:LineStyle color="#000000" type="line" width="3.0"/>
          <y:Arrows source="none" target="standard"/>
          <y:BendStyle smoothed="false"/>
        </y:PolyLineEdge>
      </data>
    </edge>
    <edge id="e269" source="n200" target="n201">
      <data key="d10">
        <y:PolyLineEdge>
          <y:Path sx="0.0" sy="0.0" tx="0.0" ty="0.0"/>
          <y:LineStyle color="#000000" type="line" width="3.0"/>
          <y:Arrows source="none" target="standard"/>
          <y:BendStyle smoothed="false"/>
        </y:PolyLineEdge>
      </data>
    </edge>
    <edge id="e270" source="n201" target="n227">
      <data key="d10">
        <y:PolyLineEdge>
          <y:Path sx="0.0" sy="0.0" tx="0.0" ty="0.0">
            <y:Point x="2304.439596135231" y="4290.096045342825"/>
            <y:Point x="2682.749781044827" y="4290.096045342825"/>
          </y:Path>
          <y:LineStyle color="#000000" type="line" width="3.0"/>
          <y:Arrows source="none" target="standard"/>
          <y:BendStyle smoothed="false"/>
        </y:PolyLineEdge>
      </data>
    </edge>
    <edge id="e271" source="n201" target="n226">
      <data key="d10">
        <y:PolyLineEdge>
          <y:Path sx="0.0" sy="0.0" tx="0.0" ty="0.0">
            <y:Point x="2313.425056068574" y="4303.6894410363"/>
            <y:Point x="2610.091423819186" y="4303.6894410363"/>
          </y:Path>
          <y:LineStyle color="#000000" type="line" width="3.0"/>
          <y:Arrows source="none" target="standard"/>
          <y:BendStyle smoothed="false"/>
        </y:PolyLineEdge>
      </data>
    </edge>
    <edge id="e272" source="n201" target="n223">
      <data key="d10">
        <y:PolyLineEdge>
          <y:Path sx="0.0" sy="0.0" tx="0.0" ty="0.0">
            <y:Point x="2309.6235153275443" y="4345.726808433023"/>
            <y:Point x="2431.552937598222" y="4345.726808433023"/>
          </y:Path>
          <y:LineStyle color="#000000" type="line" width="3.0"/>
          <y:Arrows source="none" target="standard"/>
          <y:BendStyle smoothed="false"/>
        </y:PolyLineEdge>
      </data>
    </edge>
    <edge id="e273" source="n201" target="n222">
      <data key="d10">
        <y:PolyLineEdge>
          <y:Path sx="0.0" sy="0.0" tx="0.0" ty="0.0">
            <y:Point x="2297.5277038788136" y="4355.726808433023"/>
            <y:Point x="2372.061532745536" y="4355.726808433023"/>
          </y:Path>
          <y:LineStyle color="#000000" type="line" width="3.0"/>
          <y:Arrows source="none" target="standard"/>
          <y:BendStyle smoothed="false"/>
        </y:PolyLineEdge>
      </data>
    </edge>
    <edge id="e274" source="n22" target="n202">
      <data key="d10">
        <y:PolyLineEdge>
          <y:Path sx="0.0" sy="0.0" tx="0.0" ty="0.0"/>
          <y:LineStyle color="#000000" type="line" width="3.0"/>
          <y:Arrows source="none" target="standard"/>
          <y:BendStyle smoothed="false"/>
        </y:PolyLineEdge>
      </data>
    </edge>
    <edge id="e275" source="n202" target="n21">
      <data key="d10">
        <y:PolyLineEdge>
          <y:Path sx="0.0" sy="0.0" tx="0.0" ty="0.0"/>
          <y:LineStyle color="#000000" type="line" width="3.0"/>
          <y:Arrows source="none" target="standard"/>
          <y:BendStyle smoothed="false"/>
        </y:PolyLineEdge>
      </data>
    </edge>
    <edge id="e276" source="n203" target="n202">
      <data key="d10">
        <y:PolyLineEdge>
          <y:Path sx="0.0" sy="0.0" tx="0.0" ty="0.0">
            <y:Point x="1561.9071891250276" y="2992.6730373396804"/>
          </y:Path>
          <y:LineStyle color="#000000" type="line" width="3.0"/>
          <y:Arrows source="none" target="standard"/>
          <y:BendStyle smoothed="false"/>
        </y:PolyLineEdge>
      </data>
    </edge>
    <edge id="e277" source="n133" target="n134">
      <data key="d10">
        <y:PolyLineEdge>
          <y:Path sx="0.0" sy="0.0" tx="0.0" ty="0.0"/>
          <y:LineStyle color="#000000" type="line" width="3.0"/>
          <y:Arrows source="none" target="standard"/>
          <y:BendStyle smoothed="false"/>
        </y:PolyLineEdge>
      </data>
    </edge>
    <edge id="e278" source="n5" target="n7">
      <data key="d10">
        <y:PolyLineEdge>
          <y:Path sx="0.0" sy="0.0" tx="0.0" ty="0.0"/>
          <y:LineStyle color="#000000" type="line" width="3.0"/>
          <y:Arrows source="none" target="standard"/>
          <y:BendStyle smoothed="false"/>
        </y:PolyLineEdge>
      </data>
    </edge>
    <edge id="e279" source="n308" target="n55">
      <data key="d10">
        <y:PolyLineEdge>
          <y:Path sx="0.0" sy="0.0" tx="0.0" ty="0.0"/>
          <y:LineStyle color="#000000" type="line" width="3.0"/>
          <y:Arrows source="none" target="standard"/>
          <y:BendStyle smoothed="false"/>
        </y:PolyLineEdge>
      </data>
    </edge>
    <edge id="e280" source="n205" target="n271">
      <data key="d10">
        <y:PolyLineEdge>
          <y:Path sx="0.0" sy="0.0" tx="0.0" ty="10.0">
            <y:Point x="79.04749279215389" y="4972.540420193891"/>
          </y:Path>
          <y:LineStyle color="#000000" type="line" width="3.0"/>
          <y:Arrows source="none" target="standard"/>
          <y:BendStyle smoothed="false"/>
        </y:PolyLineEdge>
      </data>
    </edge>
    <edge id="e281" source="n207" target="n208">
      <data key="d10">
        <y:PolyLineEdge>
          <y:Path sx="0.0" sy="0.0" tx="0.0" ty="0.0"/>
          <y:LineStyle color="#000000" type="line" width="3.0"/>
          <y:Arrows source="none" target="standard"/>
          <y:BendStyle smoothed="false"/>
        </y:PolyLineEdge>
      </data>
    </edge>
    <edge id="e282" source="n209" target="n210">
      <data key="d10">
        <y:PolyLineEdge>
          <y:Path sx="0.0" sy="0.0" tx="0.0" ty="0.0"/>
          <y:LineStyle color="#000000" type="line" width="3.0"/>
          <y:Arrows source="none" target="standard"/>
          <y:BendStyle smoothed="false"/>
        </y:PolyLineEdge>
      </data>
    </edge>
    <edge id="e283" source="n208" target="n209">
      <data key="d10">
        <y:PolyLineEdge>
          <y:Path sx="0.0" sy="0.0" tx="0.0" ty="0.0"/>
          <y:LineStyle color="#000000" type="line" width="3.0"/>
          <y:Arrows source="none" target="standard"/>
          <y:BendStyle smoothed="false"/>
        </y:PolyLineEdge>
      </data>
    </edge>
    <edge id="e284" source="n47" target="n211">
      <data key="d10">
        <y:PolyLineEdge>
          <y:Path sx="0.0" sy="0.0" tx="0.0" ty="0.0">
            <y:Point x="967.7206447243716" y="3350.699938430913"/>
          </y:Path>
          <y:LineStyle color="#CC99FF" type="line" width="3.0"/>
          <y:Arrows source="none" target="transparent_circle"/>
          <y:BendStyle smoothed="false"/>
        </y:PolyLineEdge>
      </data>
    </edge>
    <edge id="e285" source="n211" target="n207">
      <data key="d10">
        <y:PolyLineEdge>
          <y:Path sx="0.0" sy="0.0" tx="0.0" ty="0.0"/>
          <y:LineStyle color="#000000" type="line" width="3.0"/>
          <y:Arrows source="none" target="standard"/>
          <y:BendStyle smoothed="false"/>
        </y:PolyLineEdge>
      </data>
    </edge>
    <edge id="e286" source="n21" target="n208">
      <data key="d10">
        <y:PolyLineEdge>
          <y:Path sx="0.0" sy="0.0" tx="0.0" ty="0.0">
            <y:Point x="1282.045349686478" y="3077.0163807644294"/>
            <y:Point x="1282.045349686478" y="3389.934503316974"/>
          </y:Path>
          <y:LineStyle color="#CC99FF" type="line" width="3.0"/>
          <y:Arrows source="none" target="transparent_circle"/>
          <y:BendStyle smoothed="false"/>
        </y:PolyLineEdge>
      </data>
    </edge>
    <edge id="e287" source="n209" target="n212">
      <data key="d10">
        <y:PolyLineEdge>
          <y:Path sx="0.0" sy="0.0" tx="0.0" ty="0.0"/>
          <y:LineStyle color="#000000" type="line" width="3.0"/>
          <y:Arrows source="none" target="standard"/>
          <y:BendStyle smoothed="false"/>
        </y:PolyLineEdge>
      </data>
    </edge>
    <edge id="e288" source="n212" target="n211">
      <data key="d10">
        <y:PolyLineEdge>
          <y:Path sx="0.0" sy="0.0" tx="0.0" ty="0.0">
            <y:Point x="1500.2161931569206" y="3350.699938430913"/>
          </y:Path>
          <y:LineStyle color="#000000" type="line" width="3.0"/>
          <y:Arrows source="none" target="standard"/>
          <y:BendStyle smoothed="false"/>
        </y:PolyLineEdge>
      </data>
    </edge>
    <edge id="e289" source="n212" target="n213">
      <data key="d10">
        <y:PolyLineEdge>
          <y:Path sx="0.0" sy="0.0" tx="0.0" ty="0.0">
            <y:Point x="1522.109678436355" y="3393.878089064465"/>
          </y:Path>
          <y:LineStyle color="#000000" type="line" width="3.0"/>
          <y:Arrows source="none" target="standard"/>
          <y:BendStyle smoothed="false"/>
        </y:PolyLineEdge>
      </data>
    </edge>
    <edge id="e290" source="n212" target="n214">
      <data key="d10">
        <y:PolyLineEdge>
          <y:Path sx="0.0" sy="0.0" tx="0.0" ty="0.0">
            <y:Point x="1523.1464622748174" y="3446.528419675329"/>
            <y:Point x="1688.1084596354942" y="3446.528419675329"/>
          </y:Path>
          <y:LineStyle color="#000000" type="line" width="3.0"/>
          <y:Arrows source="none" target="standard"/>
          <y:BendStyle smoothed="false"/>
        </y:PolyLineEdge>
      </data>
    </edge>
    <edge id="e291" source="n214" target="n216">
      <data key="d10">
        <y:PolyLineEdge>
          <y:Path sx="0.0" sy="0.0" tx="-22.3347743028653" ty="0.0"/>
          <y:LineStyle color="#000000" type="line" width="3.0"/>
          <y:Arrows source="none" target="standard"/>
          <y:BendStyle smoothed="false"/>
        </y:PolyLineEdge>
      </data>
    </edge>
    <edge id="e292" source="n213" target="n215">
      <data key="d10">
        <y:PolyLineEdge>
          <y:Path sx="0.0" sy="0.0" tx="-16.536413317322513" ty="0.0"/>
          <y:LineStyle color="#000000" type="line" width="3.0"/>
          <y:Arrows source="none" target="standard"/>
          <y:BendStyle smoothed="false"/>
        </y:PolyLineEdge>
      </data>
    </edge>
    <edge id="e293" source="n21" target="n213">
      <data key="d10">
        <y:PolyLineEdge>
          <y:Path sx="0.0" sy="0.0" tx="0.0" ty="0.0">
            <y:Point x="1489.1622555021413" y="3056.1697660293084"/>
            <y:Point x="1736.9572773701832" y="3056.1697660293084"/>
            <y:Point x="1736.9572773701832" y="3369.879434966768"/>
          </y:Path>
          <y:LineStyle color="#000000" type="line" width="3.0"/>
          <y:Arrows source="none" target="standard"/>
          <y:BendStyle smoothed="false"/>
        </y:PolyLineEdge>
      </data>
    </edge>
    <edge id="e294" source="n21" target="n214">
      <data key="d10">
        <y:PolyLineEdge>
          <y:Path sx="0.0" sy="0.0" tx="0.0" ty="0.0">
            <y:Point x="1498.612108196462" y="3041.3015954265647"/>
            <y:Point x="1754.1220069411672" y="3041.3015954265647"/>
            <y:Point x="1754.1220069411672" y="3447.283192184246"/>
          </y:Path>
          <y:LineStyle color="#000000" type="line" width="3.0"/>
          <y:Arrows source="none" target="standard"/>
          <y:BendStyle smoothed="false"/>
        </y:PolyLineEdge>
      </data>
    </edge>
    <edge id="e295" source="n215" target="n225">
      <data key="d10">
        <y:PolyLineEdge>
          <y:Path sx="0.0" sy="0.0" tx="0.0" ty="0.0">
            <y:Point x="2577.402369932966" y="3393.878089064465"/>
          </y:Path>
          <y:LineStyle color="#000000" type="line" width="3.0"/>
          <y:Arrows source="none" target="standard"/>
          <y:BendStyle smoothed="false"/>
        </y:PolyLineEdge>
      </data>
    </edge>
    <edge id="e296" source="n216" target="n224">
      <data key="d10">
        <y:PolyLineEdge>
          <y:Path sx="0.0" sy="0.0" tx="0.0" ty="0.0">
            <y:Point x="2517.576562083513" y="3483.7362964059284"/>
          </y:Path>
          <y:LineStyle color="#000000" type="line" width="3.0"/>
          <y:Arrows source="none" target="standard"/>
          <y:BendStyle smoothed="false"/>
        </y:PolyLineEdge>
      </data>
    </edge>
    <edge id="e297" source="n201" target="n225">
      <data key="d10">
        <y:PolyLineEdge>
          <y:Path sx="0.0" sy="0.0" tx="0.0" ty="0.0">
            <y:Point x="2315.8442183583197" y="4318.6894410363"/>
            <y:Point x="2552.856364644092" y="4318.6894410363"/>
          </y:Path>
          <y:LineStyle color="#000000" type="line" width="3.0"/>
          <y:Arrows source="none" target="standard"/>
          <y:BendStyle smoothed="false"/>
        </y:PolyLineEdge>
      </data>
    </edge>
    <edge id="e298" source="n201" target="n224">
      <data key="d10">
        <y:PolyLineEdge>
          <y:Path sx="0.0" sy="0.0" tx="0.0" ty="0.0">
            <y:Point x="2314.807434519857" y="4333.6894410363"/>
            <y:Point x="2496.9722915613033" y="4333.6894410363"/>
          </y:Path>
          <y:LineStyle color="#000000" type="line" width="3.0"/>
          <y:Arrows source="none" target="standard"/>
          <y:BendStyle smoothed="false"/>
        </y:PolyLineEdge>
      </data>
    </edge>
    <edge id="e299" source="n299" target="n297">
      <data key="d10">
        <y:PolyLineEdge>
          <y:Path sx="0.0" sy="0.0" tx="0.0" ty="0.0"/>
          <y:LineStyle color="#000000" type="line" width="3.0"/>
          <y:Arrows source="none" target="standard"/>
          <y:BendStyle smoothed="false"/>
        </y:PolyLineEdge>
      </data>
    </edge>
    <edge id="e300" source="n298" target="n296">
      <data key="d10">
        <y:PolyLineEdge>
          <y:Path sx="0.0" sy="0.0" tx="0.0" ty="0.0"/>
          <y:LineStyle color="#000000" type="line" width="3.0"/>
          <y:Arrows source="none" target="standard"/>
          <y:BendStyle smoothed="false"/>
        </y:PolyLineEdge>
      </data>
    </edge>
    <edge id="e301" source="n217" target="n219">
      <data key="d10">
        <y:PolyLineEdge>
          <y:Path sx="0.0" sy="0.0" tx="0.0" ty="0.0"/>
          <y:LineStyle color="#000000" type="line" width="3.0"/>
          <y:Arrows source="none" target="standard"/>
          <y:BendStyle smoothed="false"/>
        </y:PolyLineEdge>
      </data>
    </edge>
    <edge id="e302" source="n218" target="n220">
      <data key="d10">
        <y:PolyLineEdge>
          <y:Path sx="0.0" sy="0.0" tx="0.0" ty="0.0"/>
          <y:LineStyle color="#000000" type="line" width="3.0"/>
          <y:Arrows source="none" target="standard"/>
          <y:BendStyle smoothed="false"/>
        </y:PolyLineEdge>
      </data>
    </edge>
    <edge id="e303" source="n220" target="n299">
      <data key="d10">
        <y:PolyLineEdge>
          <y:Path sx="0.0" sy="0.0" tx="0.0" ty="0.0"/>
          <y:LineStyle color="#000000" type="line" width="3.0"/>
          <y:Arrows source="none" target="standard"/>
          <y:BendStyle smoothed="false"/>
        </y:PolyLineEdge>
      </data>
    </edge>
    <edge id="e304" source="n219" target="n298">
      <data key="d10">
        <y:PolyLineEdge>
          <y:Path sx="0.0" sy="0.0" tx="0.0" ty="0.0"/>
          <y:LineStyle color="#000000" type="line" width="3.0"/>
          <y:Arrows source="none" target="standard"/>
          <y:BendStyle smoothed="false"/>
        </y:PolyLineEdge>
      </data>
    </edge>
    <edge id="e305" source="n167" target="n219">
      <data key="d10">
        <y:PolyLineEdge>
          <y:Path sx="0.0" sy="0.0" tx="0.0" ty="0.0">
            <y:Point x="-1806.561744203402" y="6374.440397077385"/>
            <y:Point x="-1806.561744203402" y="6550.582208013834"/>
          </y:Path>
          <y:LineStyle color="#000000" type="line" width="3.0"/>
          <y:Arrows source="none" target="standard"/>
          <y:BendStyle smoothed="false"/>
        </y:PolyLineEdge>
      </data>
    </edge>
    <edge id="e306" source="n167" target="n162">
      <data key="d10">
        <y:PolyLineEdge>
          <y:Path sx="0.0" sy="0.0" tx="0.0" ty="0.0">
            <y:Point x="-1792.0816945797935" y="6362.690180241475"/>
            <y:Point x="-1792.0816945797935" y="6479.561915658595"/>
          </y:Path>
          <y:LineStyle color="#000000" type="line" width="3.0"/>
          <y:Arrows source="none" target="standard"/>
          <y:BendStyle smoothed="false"/>
        </y:PolyLineEdge>
      </data>
    </edge>
    <edge id="e307" source="n168" target="n220">
      <data key="d10">
        <y:PolyLineEdge>
          <y:Path sx="0.0" sy="0.0" tx="0.0" ty="0.0">
            <y:Point x="-1713.3929239171077" y="6917.100914509201"/>
            <y:Point x="-1713.3929239171077" y="6704.439917329119"/>
          </y:Path>
          <y:LineStyle color="#000000" type="line" width="3.0"/>
          <y:Arrows source="none" target="standard"/>
          <y:BendStyle smoothed="false"/>
        </y:PolyLineEdge>
      </data>
    </edge>
    <edge id="e308" source="n168" target="n219">
      <data key="d10">
        <y:PolyLineEdge>
          <y:Path sx="0.0" sy="0.0" tx="0.0" ty="0.0">
            <y:Point x="-1698.0058477278847" y="6917.377390199458"/>
            <y:Point x="-1698.0058477278847" y="6622.248014258031"/>
          </y:Path>
          <y:LineStyle color="#000000" type="line" width="3.0"/>
          <y:Arrows source="none" target="standard"/>
          <y:BendStyle smoothed="false"/>
        </y:PolyLineEdge>
      </data>
    </edge>
    <edge id="e309" source="n224" target="n217">
      <data key="d10">
        <y:PolyLineEdge>
          <y:Path sx="0.0" sy="0.0" tx="0.0" ty="0.0">
            <y:Point x="2517.576562083513" y="6592.419579902434"/>
          </y:Path>
          <y:LineStyle color="#000000" type="line" width="3.0"/>
          <y:Arrows source="none" target="standard"/>
          <y:BendStyle smoothed="false"/>
        </y:PolyLineEdge>
      </data>
    </edge>
    <edge id="e310" source="n225" target="n218">
      <data key="d10">
        <y:PolyLineEdge>
          <y:Path sx="0.0" sy="0.0" tx="0.0" ty="0.0">
            <y:Point x="2577.402369932966" y="6673.725726136591"/>
          </y:Path>
          <y:LineStyle color="#000000" type="line" width="3.0"/>
          <y:Arrows source="none" target="standard"/>
          <y:BendStyle smoothed="false"/>
        </y:PolyLineEdge>
      </data>
    </edge>
    <edge id="e311" source="n217" target="n55">
      <data key="d10">
        <y:PolyLineEdge>
          <y:Path sx="0.0" sy="0.0" tx="0.0" ty="0.0">
            <y:Point x="-1572.9678052029017" y="6553.072653019516"/>
            <y:Point x="-1572.9678052029017" y="5279.184839492336"/>
          </y:Path>
          <y:LineStyle color="#FF0000" type="line" width="3.0"/>
          <y:Arrows source="none" target="white_diamond"/>
          <y:EdgeLabel alignment="center" configuration="AutoFlippingLabel" distance="2.0" fontFamily="Dialog" fontSize="12" fontStyle="plain" hasBackgroundColor="false" hasLineColor="false" hasText="false" height="4.0" horizontalTextPosition="center" iconTextGap="4" modelName="custom" preferredPlacement="anywhere" ratio="0.5" textColor="#000000" verticalTextPosition="bottom" visible="true" width="4.0" x="-17.811175415361276" y="-39.37876134653561">
            <y:LabelModel>
              <y:SmartEdgeLabelModel autoRotationEnabled="false" defaultAngle="0.0" defaultDistance="10.0"/>
            </y:LabelModel>
            <y:ModelParameter>
              <y:SmartEdgeLabelModelParameter angle="0.0" distance="27.449018587103684" distanceToCenter="false" position="right" ratio="0.5000000000000067" segment="0"/>
            </y:ModelParameter>
            <y:PreferredPlacementDescriptor angle="0.0" angleOffsetOnRightSide="0" angleReference="absolute" angleRotationOnRightSide="co" distance="-1.0" frozen="true" placement="anywhere" side="anywhere" sideReference="relative_to_edge_flow"/>
          </y:EdgeLabel>
          <y:BendStyle smoothed="false"/>
        </y:PolyLineEdge>
      </data>
    </edge>
    <edge id="e312" source="n218" target="n55">
      <data key="d10">
        <y:PolyLineEdge>
          <y:Path sx="0.0" sy="0.0" tx="0.0" ty="0.0">
            <y:Point x="-1590.3763482563804" y="6633.072653019516"/>
            <y:Point x="-1590.3763482563804" y="5267.056981494192"/>
          </y:Path>
          <y:LineStyle color="#FF0000" type="line" width="3.0"/>
          <y:Arrows source="none" target="white_diamond"/>
          <y:EdgeLabel alignment="center" configuration="AutoFlippingLabel" distance="2.0" fontFamily="Dialog" fontSize="12" fontStyle="plain" hasBackgroundColor="false" hasLineColor="false" hasText="false" height="4.0" horizontalTextPosition="center" iconTextGap="4" modelName="custom" preferredPlacement="anywhere" ratio="0.5" textColor="#000000" verticalTextPosition="bottom" visible="true" width="4.0" x="-23.87743647008938" y="-40.34297278707891">
            <y:LabelModel>
              <y:SmartEdgeLabelModel autoRotationEnabled="false" defaultAngle="0.0" defaultDistance="10.0"/>
            </y:LabelModel>
            <y:ModelParameter>
              <y:SmartEdgeLabelModelParameter angle="0.0" distance="27.491568874039952" distanceToCenter="false" position="right" ratio="0.5000000000000073" segment="0"/>
            </y:ModelParameter>
            <y:PreferredPlacementDescriptor angle="0.0" angleOffsetOnRightSide="0" angleReference="absolute" angleRotationOnRightSide="co" distance="-1.0" frozen="true" placement="anywhere" side="anywhere" sideReference="relative_to_edge_flow"/>
          </y:EdgeLabel>
          <y:BendStyle smoothed="false"/>
        </y:PolyLineEdge>
      </data>
    </edge>
    <edge id="e313" source="n271" target="n207">
      <data key="d10">
        <y:PolyLineEdge>
          <y:Path sx="0.0" sy="0.0" tx="0.0" ty="0.0">
            <y:Point x="79.04749279215389" y="3416.267135859356"/>
          </y:Path>
          <y:LineStyle color="#000000" type="line" width="3.0"/>
          <y:Arrows source="none" target="standard"/>
          <y:BendStyle smoothed="false"/>
        </y:PolyLineEdge>
      </data>
    </edge>
    <edge id="e314" source="n42" target="n213">
      <data key="d10">
        <y:PolyLineEdge>
          <y:Path sx="0.0" sy="0.0" tx="0.0" ty="0.0">
            <y:Point x="1598.4011487557607" y="3633.452711088852"/>
            <y:Point x="1598.4011487557607" y="3436.0917673271597"/>
          </y:Path>
          <y:LineStyle color="#000000" type="line" width="3.0"/>
          <y:Arrows source="none" target="standard"/>
          <y:BendStyle smoothed="false"/>
        </y:PolyLineEdge>
      </data>
    </edge>
    <edge id="e315" source="n42" target="n2">
      <data key="d10">
        <y:PolyLineEdge>
          <y:Path sx="0.0" sy="0.0" tx="0.0" ty="0.0">
            <y:Point x="1559.590928055619" y="3607.3569009197454"/>
            <y:Point x="1559.590928055619" y="3267.601203217422"/>
          </y:Path>
          <y:LineStyle color="#000000" type="line" width="3.0"/>
          <y:Arrows source="none" target="standard"/>
          <y:BendStyle smoothed="false"/>
        </y:PolyLineEdge>
      </data>
    </edge>
    <edge id="e316" source="n235" target="n68">
      <data key="d10">
        <y:PolyLineEdge>
          <y:Path sx="0.0" sy="0.0" tx="0.0" ty="0.0"/>
          <y:LineStyle color="#000000" type="line" width="3.0"/>
          <y:Arrows source="none" target="standard"/>
          <y:EdgeLabel alignment="center" configuration="AutoFlippingLabel" distance="2.0" fontFamily="Dialog" fontSize="12" fontStyle="plain" hasBackgroundColor="false" hasLineColor="false" hasText="false" height="4.0" horizontalTextPosition="center" iconTextGap="4" modelName="custom" preferredPlacement="anywhere" ratio="0.5" textColor="#000000" verticalTextPosition="bottom" visible="true" width="4.0" x="29.137014639021857" y="28.00010588499572">
            <y:LabelModel>
              <y:SmartEdgeLabelModel autoRotationEnabled="false" defaultAngle="0.0" defaultDistance="10.0"/>
            </y:LabelModel>
            <y:ModelParameter>
              <y:SmartEdgeLabelModelParameter angle="0.0" distance="30.0" distanceToCenter="true" position="right" ratio="0.5" segment="0"/>
            </y:ModelParameter>
            <y:PreferredPlacementDescriptor angle="0.0" angleOffsetOnRightSide="0" angleReference="absolute" angleRotationOnRightSide="co" distance="-1.0" frozen="true" placement="anywhere" side="anywhere" sideReference="relative_to_edge_flow"/>
          </y:EdgeLabel>
          <y:BendStyle smoothed="false"/>
        </y:PolyLineEdge>
      </data>
    </edge>
    <edge id="e317" source="n234" target="n80">
      <data key="d10">
        <y:PolyLineEdge>
          <y:Path sx="0.0" sy="0.0" tx="0.0" ty="0.0"/>
          <y:LineStyle color="#000000" type="line" width="3.0"/>
          <y:Arrows source="none" target="standard"/>
          <y:BendStyle smoothed="false"/>
        </y:PolyLineEdge>
      </data>
    </edge>
    <edge id="e318" source="n54" target="n236">
      <data key="d10">
        <y:PolyLineEdge>
          <y:Path sx="0.0" sy="0.0" tx="0.0" ty="0.0"/>
          <y:LineStyle color="#000000" type="line" width="3.0"/>
          <y:Arrows source="none" target="standard"/>
          <y:BendStyle smoothed="false"/>
        </y:PolyLineEdge>
      </data>
    </edge>
    <edge id="e319" source="n52" target="n233">
      <data key="d10">
        <y:PolyLineEdge>
          <y:Path sx="0.0" sy="0.0" tx="0.0" ty="0.0"/>
          <y:LineStyle color="#000000" type="line" width="3.0"/>
          <y:Arrows source="none" target="standard"/>
          <y:BendStyle smoothed="false"/>
        </y:PolyLineEdge>
      </data>
    </edge>
    <edge id="e320" source="n206" target="n232">
      <data key="d10">
        <y:PolyLineEdge>
          <y:Path sx="0.0" sy="0.0" tx="0.0" ty="0.0"/>
          <y:LineStyle color="#000000" type="line" width="3.0"/>
          <y:Arrows source="none" target="standard"/>
          <y:BendStyle smoothed="false"/>
        </y:PolyLineEdge>
      </data>
    </edge>
    <edge id="e321" source="n51" target="n231">
      <data key="d10">
        <y:PolyLineEdge>
          <y:Path sx="0.0" sy="0.0" tx="0.0" ty="0.0"/>
          <y:LineStyle color="#000000" type="line" width="3.0"/>
          <y:Arrows source="none" target="standard"/>
          <y:BendStyle smoothed="false"/>
        </y:PolyLineEdge>
      </data>
    </edge>
    <edge id="e322" source="n236" target="n63">
      <data key="d10">
        <y:PolyLineEdge>
          <y:Path sx="0.0" sy="0.0" tx="0.0" ty="0.0"/>
          <y:LineStyle color="#000000" type="line" width="3.0"/>
          <y:Arrows source="none" target="standard"/>
          <y:EdgeLabel alignment="center" configuration="AutoFlippingLabel" distance="2.0" fontFamily="Dialog" fontSize="12" fontStyle="plain" hasBackgroundColor="false" hasLineColor="false" hasText="false" height="4.0" horizontalTextPosition="center" iconTextGap="4" modelName="custom" preferredPlacement="anywhere" ratio="0.5" textColor="#000000" verticalTextPosition="bottom" visible="true" width="4.0" x="29.137014639021857" y="27.99994619736026">
            <y:LabelModel>
              <y:SmartEdgeLabelModel autoRotationEnabled="false" defaultAngle="0.0" defaultDistance="10.0"/>
            </y:LabelModel>
            <y:ModelParameter>
              <y:SmartEdgeLabelModelParameter angle="0.0" distance="30.0" distanceToCenter="true" position="right" ratio="0.5" segment="0"/>
            </y:ModelParameter>
            <y:PreferredPlacementDescriptor angle="0.0" angleOffsetOnRightSide="0" angleReference="absolute" angleRotationOnRightSide="co" distance="-1.0" frozen="true" placement="anywhere" side="anywhere" sideReference="relative_to_edge_flow"/>
          </y:EdgeLabel>
          <y:BendStyle smoothed="false"/>
        </y:PolyLineEdge>
      </data>
    </edge>
    <edge id="e323" source="n233" target="n64">
      <data key="d10">
        <y:PolyLineEdge>
          <y:Path sx="0.0" sy="0.0" tx="0.0" ty="0.0"/>
          <y:LineStyle color="#000000" type="line" width="3.0"/>
          <y:Arrows source="none" target="standard"/>
          <y:BendStyle smoothed="false"/>
        </y:PolyLineEdge>
      </data>
    </edge>
    <edge id="e324" source="n232" target="n205">
      <data key="d10">
        <y:PolyLineEdge>
          <y:Path sx="0.0" sy="0.0" tx="0.0" ty="0.0"/>
          <y:LineStyle color="#000000" type="line" width="3.0"/>
          <y:Arrows source="none" target="standard"/>
          <y:BendStyle smoothed="false"/>
        </y:PolyLineEdge>
      </data>
    </edge>
    <edge id="e325" source="n180" target="n237">
      <data key="d10">
        <y:PolyLineEdge>
          <y:Path sx="0.0" sy="0.0" tx="0.0" ty="0.0">
            <y:Point x="-316.5654855951616" y="6145.189591762837"/>
          </y:Path>
          <y:LineStyle color="#000000" type="line" width="3.0"/>
          <y:Arrows source="none" target="standard"/>
          <y:BendStyle smoothed="false"/>
        </y:PolyLineEdge>
      </data>
    </edge>
    <edge id="e326" source="n242" target="n238">
      <data key="d10">
        <y:PolyLineEdge>
          <y:Path sx="0.0" sy="0.0" tx="0.0" ty="0.0"/>
          <y:LineStyle color="#000000" type="line" width="3.0"/>
          <y:Arrows source="none" target="standard"/>
          <y:BendStyle smoothed="false"/>
        </y:PolyLineEdge>
      </data>
    </edge>
    <edge id="e327" source="n178" target="n286">
      <data key="d10">
        <y:PolyLineEdge>
          <y:Path sx="0.0" sy="0.0" tx="0.0" ty="0.0"/>
          <y:LineStyle color="#000000" type="line" width="3.0"/>
          <y:Arrows source="none" target="standard"/>
          <y:BendStyle smoothed="false"/>
        </y:PolyLineEdge>
      </data>
    </edge>
    <edge id="e328" source="n173" target="n239">
      <data key="d10">
        <y:PolyLineEdge>
          <y:Path sx="0.0" sy="0.0" tx="0.0" ty="0.0"/>
          <y:LineStyle color="#000000" type="line" width="3.0"/>
          <y:Arrows source="none" target="standard"/>
          <y:BendStyle smoothed="false"/>
        </y:PolyLineEdge>
      </data>
    </edge>
    <edge id="e329" source="n182" target="n240">
      <data key="d10">
        <y:PolyLineEdge>
          <y:Path sx="0.0" sy="0.0" tx="0.0" ty="0.0">
            <y:Point x="2226.2202185181823" y="5226.196836532523"/>
          </y:Path>
          <y:LineStyle color="#000000" type="line" width="3.0"/>
          <y:Arrows source="none" target="standard"/>
          <y:BendStyle smoothed="false"/>
        </y:PolyLineEdge>
      </data>
    </edge>
    <edge id="e330" source="n249" target="n107">
      <data key="d10">
        <y:PolyLineEdge>
          <y:Path sx="0.0" sy="0.0" tx="10.90441549979812" ty="8.613291531624782">
            <y:Point x="1759.360853421523" y="5173.565530526014"/>
            <y:Point x="-792.6729256530668" y="5173.565530526014"/>
            <y:Point x="-792.6729256530668" y="5234.810128064148"/>
          </y:Path>
          <y:LineStyle color="#000000" type="line" width="3.0"/>
          <y:Arrows source="none" target="standard"/>
          <y:BendStyle smoothed="false"/>
        </y:PolyLineEdge>
      </data>
    </edge>
    <edge id="e331" source="n310" target="n104">
      <data key="d10">
        <y:PolyLineEdge>
          <y:Path sx="0.0" sy="0.0" tx="0.0" ty="0.0"/>
          <y:LineStyle color="#000000" type="line" width="3.0"/>
          <y:Arrows source="none" target="none"/>
          <y:BendStyle smoothed="false"/>
        </y:PolyLineEdge>
      </data>
    </edge>
    <edge id="e332" source="n228" target="n86">
      <data key="d10">
        <y:PolyLineEdge>
          <y:Path sx="0.0" sy="0.0" tx="0.0" ty="0.0"/>
          <y:LineStyle color="#000000" type="line" width="3.0"/>
          <y:Arrows source="none" target="standard"/>
          <y:BendStyle smoothed="false"/>
        </y:PolyLineEdge>
      </data>
    </edge>
    <edge id="e333" source="n285" target="n73">
      <data key="d10">
        <y:PolyLineEdge>
          <y:Path sx="0.0" sy="0.0" tx="0.0" ty="0.0"/>
          <y:LineStyle color="#000000" type="line" width="3.0"/>
          <y:Arrows source="none" target="standard"/>
          <y:BendStyle smoothed="false"/>
        </y:PolyLineEdge>
      </data>
    </edge>
    <edge id="e334" source="n289" target="n158">
      <data key="d10">
        <y:PolyLineEdge>
          <y:Path sx="0.0" sy="0.0" tx="0.0" ty="0.0"/>
          <y:LineStyle color="#000000" type="line" width="3.0"/>
          <y:Arrows source="none" target="standard"/>
          <y:BendStyle smoothed="false"/>
        </y:PolyLineEdge>
      </data>
    </edge>
    <edge id="e335" source="n77" target="n78">
      <data key="d10">
        <y:PolyLineEdge>
          <y:Path sx="0.0" sy="0.0" tx="-38.172107716122014" ty="0.0"/>
          <y:LineStyle color="#000000" type="line" width="3.0"/>
          <y:Arrows source="none" target="none"/>
          <y:EdgeLabel alignment="center" configuration="AutoFlippingLabel" distance="2.0" fontFamily="Dialog" fontSize="12" fontStyle="plain" hasBackgroundColor="false" hasLineColor="false" height="18.701171875" horizontalTextPosition="center" iconTextGap="4" modelName="custom" preferredPlacement="anywhere" ratio="0.5" textColor="#000000" verticalTextPosition="bottom" visible="true" width="7.333984375" x="0.44202368577805373" y="18.392261739202695">
<y:LabelModel>
              <y:SmartEdgeLabelModel autoRotationEnabled="false" defaultAngle="0.0" defaultDistance="10.0"/>
            </y:LabelModel>
            <y:ModelParameter>
              <y:SmartEdgeLabelModelParameter angle="0.0" distance="18.392366865810885" distanceToCenter="false" position="right" ratio="-0.8841330940012011" segment="-1"/>
            </y:ModelParameter>
            <y:PreferredPlacementDescriptor angle="0.0" angleOffsetOnRightSide="0" angleReference="absolute" angleRotationOnRightSide="co" distance="-1.0" frozen="true" placement="anywhere" side="anywhere" sideReference="relative_to_edge_flow"/>
          </y:EdgeLabel>
          <y:BendStyle smoothed="false"/>
        </y:PolyLineEdge>
      </data>
    </edge>
    <edge id="e336" source="n243" target="n143">
      <data key="d10">
        <y:PolyLineEdge>
          <y:Path sx="-4.643989444027284" sy="0.0" tx="0.0" ty="0.0"/>
          <y:LineStyle color="#000000" type="line" width="3.0"/>
          <y:Arrows source="none" target="standard"/>
          <y:BendStyle smoothed="false"/>
        </y:PolyLineEdge>
      </data>
    </edge>
    <edge id="e337" source="n247" target="n246">
      <data key="d10">
        <y:PolyLineEdge>
          <y:Path sx="0.0" sy="0.0" tx="0.0" ty="0.0"/>
          <y:LineStyle color="#000000" type="line" width="3.0"/>
          <y:Arrows source="none" target="standard"/>
          <y:BendStyle smoothed="false"/>
        </y:PolyLineEdge>
      </data>
    </edge>
    <edge id="e338" source="n249" target="n259">
      <data key="d10">
        <y:PolyLineEdge>
          <y:Path sx="0.0" sy="0.0" tx="0.0" ty="0.0">
            <y:Point x="1750.3753934881802" y="5050.580555818454"/>
            <y:Point x="-763.4186130773363" y="5050.580555818454"/>
          </y:Path>
          <y:LineStyle color="#000000" type="line" width="3.0"/>
          <y:Arrows source="none" target="standard"/>
          <y:BendStyle smoothed="false"/>
        </y:PolyLineEdge>
      </data>
    </edge>
    <edge id="e339" source="n249" target="n257">
      <data key="d10">
        <y:PolyLineEdge>
          <y:Path sx="0.0" sy="0.0" tx="0.0" ty="0.0">
            <y:Point x="1748.6474204240758" y="5076.760099692629"/>
            <y:Point x="-1083.1085349033124" y="5076.760099692629"/>
            <y:Point x="-1083.1085349033124" y="4906.929803211404"/>
            <y:Point x="-867.818992093994" y="4906.929803211404"/>
          </y:Path>
          <y:LineStyle color="#000000" type="line" width="3.0"/>
          <y:Arrows source="none" target="standard"/>
          <y:BendStyle smoothed="false"/>
        </y:PolyLineEdge>
      </data>
    </edge>
    <edge id="e340" source="n249" target="n255">
      <data key="d10">
        <y:PolyLineEdge>
          <y:Path sx="0.0" sy="0.0" tx="0.0" ty="0.0">
            <y:Point x="-1103.754279878933" y="5102.243781147422"/>
            <y:Point x="-1103.754279878933" y="4782.10479477113"/>
            <y:Point x="-860.8310944667666" y="4782.10479477113"/>
          </y:Path>
          <y:LineStyle color="#000000" type="line" width="3.0"/>
          <y:Arrows source="none" target="standard"/>
          <y:EdgeLabel alignment="center" configuration="AutoFlippingLabel" distance="2.0" fontFamily="Dialog" fontSize="12" fontStyle="plain" hasBackgroundColor="false" hasLineColor="false" hasText="false" height="4.0" horizontalTextPosition="center" iconTextGap="4" modelName="custom" preferredPlacement="anywhere" ratio="0.5" textColor="#000000" verticalTextPosition="bottom" visible="true" width="4.0" x="-2863.1080221392085" y="-158.98938236320828">
            <y:LabelModel>
              <y:SmartEdgeLabelModel autoRotationEnabled="false" defaultAngle="0.0" defaultDistance="10.0"/>
            </y:LabelModel>
            <y:ModelParameter>
              <y:SmartEdgeLabelModelParameter angle="0.0" distance="27.5545829350369" distanceToCenter="false" position="right" ratio="0.49037923479383627" segment="1"/>
            </y:ModelParameter>
            <y:PreferredPlacementDescriptor angle="0.0" angleOffsetOnRightSide="0" angleReference="absolute" angleRotationOnRightSide="co" distance="-1.0" frozen="true" placement="anywhere" side="anywhere" sideReference="relative_to_edge_flow"/>
          </y:EdgeLabel>
          <y:BendStyle smoothed="false"/>
        </y:PolyLineEdge>
      </data>
    </edge>
    <edge id="e341" source="n55" target="n96">
      <data key="d10">
        <y:PolyLineEdge>
          <y:Path sx="0.0" sy="0.0" tx="0.0" ty="0.0">
            <y:Point x="-1391.5865046894307" y="5730.401825878493"/>
          </y:Path>
          <y:LineStyle color="#000000" type="line" width="3.0"/>
          <y:Arrows source="none" target="standard"/>
          <y:BendStyle smoothed="false"/>
        </y:PolyLineEdge>
      </data>
    </edge>
    <edge id="e342" source="n55" target="n100">
      <data key="d10">
        <y:PolyLineEdge>
          <y:Path sx="0.0" sy="0.0" tx="0.0" ty="0.0">
            <y:Point x="-1408.443351341927" y="5830.701975140455"/>
          </y:Path>
          <y:LineStyle color="#000000" type="line" width="3.0"/>
          <y:Arrows source="none" target="standard"/>
          <y:BendStyle smoothed="false"/>
        </y:PolyLineEdge>
      </data>
    </edge>
    <edge id="e343" source="n55" target="n310">
      <data key="d10">
        <y:PolyLineEdge>
          <y:Path sx="0.0" sy="0.0" tx="0.0" ty="0.0">
            <y:Point x="-1427.2339542290906" y="5893.197077500665"/>
          </y:Path>
          <y:LineStyle color="#000000" type="line" width="3.0"/>
          <y:Arrows source="none" target="standard"/>
          <y:BendStyle smoothed="false"/>
        </y:PolyLineEdge>
      </data>
    </edge>
    <edge id="e344" source="n55" target="n155">
      <data key="d10">
        <y:PolyLineEdge>
          <y:Path sx="0.0" sy="0.0" tx="0.0" ty="0.0">
            <y:Point x="-1480.4248536705654" y="6145.469448750895"/>
          </y:Path>
          <y:LineStyle color="#000000" type="line" width="3.0"/>
          <y:Arrows source="none" target="standard"/>
          <y:BendStyle smoothed="false"/>
        </y:PolyLineEdge>
      </data>
    </edge>
    <edge id="e345" source="n249" target="n253">
      <data key="d10">
        <y:PolyLineEdge>
          <y:Path sx="0.0" sy="0.0" tx="0.0" ty="0.0">
            <y:Point x="1752.4489611651056" y="5151.387338070605"/>
            <y:Point x="-1141.5859822068478" y="5151.387338070605"/>
            <y:Point x="-1141.5859822068478" y="4535.431931192305"/>
            <y:Point x="-864.852475141978" y="4535.431931192305"/>
          </y:Path>
          <y:LineStyle color="#000000" type="line" width="3.0"/>
          <y:Arrows source="none" target="standard"/>
          <y:BendStyle smoothed="false"/>
        </y:PolyLineEdge>
      </data>
    </edge>
    <edge id="e346" source="n248" target="n249">
      <data key="d10">
        <y:PolyLineEdge>
          <y:Path sx="0.0" sy="0.0" tx="0.0" ty="0.0"/>
          <y:LineStyle color="#000000" type="line" width="3.0"/>
          <y:Arrows source="none" target="standard"/>
          <y:BendStyle smoothed="false"/>
        </y:PolyLineEdge>
      </data>
    </edge>
    <edge id="e347" source="n253" target="n9">
      <data key="d10">
        <y:PolyLineEdge>
          <y:Path sx="0.0" sy="0.0" tx="-16.862896295483438" ty="0.0"/>
          <y:LineStyle color="#000000" type="line" width="3.0"/>
          <y:Arrows source="none" target="none"/>
          <y:EdgeLabel alignment="center" configuration="AutoFlippingLabel" distance="2.0" fontFamily="Dialog" fontSize="12" fontStyle="plain" hasBackgroundColor="false" hasLineColor="false" hasText="false" height="4.0" horizontalTextPosition="center" iconTextGap="4" modelName="custom" preferredPlacement="anywhere" ratio="0.5" textColor="#000000" verticalTextPosition="bottom" visible="true" width="4.0" x="36.64517854358428" y="28.00010588499572">
            <y:LabelModel>
              <y:SmartEdgeLabelModel autoRotationEnabled="false" defaultAngle="0.0" defaultDistance="10.0"/>
            </y:LabelModel>
            <y:ModelParameter>
              <y:SmartEdgeLabelModelParameter angle="0.0" distance="30.0" distanceToCenter="true" position="right" ratio="0.5" segment="0"/>
            </y:ModelParameter>
            <y:PreferredPlacementDescriptor angle="0.0" angleOffsetOnRightSide="0" angleReference="absolute" angleRotationOnRightSide="co" distance="-1.0" frozen="true" placement="anywhere" side="anywhere" sideReference="relative_to_edge_flow"/>
          </y:EdgeLabel>
          <y:BendStyle smoothed="false"/>
        </y:PolyLineEdge>
      </data>
    </edge>
    <edge id="e348" source="n249" target="n77">
      <data key="d10">
        <y:PolyLineEdge>
          <y:Path sx="0.0" sy="0.0" tx="0.0" ty="0.0">
            <y:Point x="1753.831339616389" y="5126.387338070605"/>
            <y:Point x="-1121.5859822068478" y="5126.387338070605"/>
            <y:Point x="-1121.5859822068478" y="4679.770020340633"/>
            <y:Point x="-862.0945015870022" y="4679.770020340633"/>
          </y:Path>
          <y:LineStyle color="#000000" type="line" width="3.0"/>
          <y:Arrows source="none" target="standard"/>
          <y:EdgeLabel alignment="center" configuration="AutoFlippingLabel" distance="2.0" fontFamily="Dialog" fontSize="12" fontStyle="plain" hasBackgroundColor="false" hasLineColor="false" hasText="false" height="4.0" horizontalTextPosition="center" iconTextGap="4" modelName="custom" preferredPlacement="anywhere" ratio="0.5" textColor="#000000" verticalTextPosition="bottom" visible="true" width="4.0" x="-2882.5136488493417" y="-201.32771778525967">
            <y:LabelModel>
              <y:SmartEdgeLabelModel autoRotationEnabled="false" defaultAngle="0.0" defaultDistance="10.0"/>
            </y:LabelModel>
            <y:ModelParameter>
              <y:SmartEdgeLabelModelParameter angle="0.0" distance="27.257391951256075" distanceToCenter="false" position="right" ratio="0.4894173035359575" segment="2"/>
            </y:ModelParameter>
            <y:PreferredPlacementDescriptor angle="0.0" angleOffsetOnRightSide="0" angleReference="absolute" angleRotationOnRightSide="co" distance="-1.0" frozen="true" placement="anywhere" side="anywhere" sideReference="relative_to_edge_flow"/>
          </y:EdgeLabel>
          <y:BendStyle smoothed="false"/>
        </y:PolyLineEdge>
      </data>
    </edge>
    <edge id="e349" source="n55" target="n250">
      <data key="d10">
        <y:PolyLineEdge>
          <y:Path sx="0.0" sy="0.0" tx="0.0" ty="0.0">
            <y:Point x="-1354.6451915628707" y="5561.978186626064"/>
          </y:Path>
          <y:LineStyle color="#000000" type="line" width="3.0"/>
          <y:Arrows source="none" target="standard"/>
          <y:EdgeLabel alignment="center" configuration="AutoFlippingLabel" distance="2.0" fontFamily="Dialog" fontSize="12" fontStyle="plain" hasBackgroundColor="false" hasLineColor="false" hasText="false" height="4.0" horizontalTextPosition="center" iconTextGap="4" modelName="custom" preferredPlacement="anywhere" ratio="0.5" textColor="#000000" verticalTextPosition="bottom" visible="true" width="4.0" x="30.812588232280632" y="206.8659139567635">
            <y:LabelModel>
              <y:SmartEdgeLabelModel autoRotationEnabled="false" defaultAngle="0.0" defaultDistance="10.0"/>
            </y:LabelModel>
            <y:ModelParameter>
              <y:SmartEdgeLabelModelParameter angle="0.0" distance="30.0" distanceToCenter="true" position="right" ratio="0.5" segment="0"/>
            </y:ModelParameter>
            <y:PreferredPlacementDescriptor angle="0.0" angleOffsetOnRightSide="0" angleReference="absolute" angleRotationOnRightSide="co" distance="-1.0" frozen="true" placement="anywhere" side="anywhere" sideReference="relative_to_edge_flow"/>
          </y:EdgeLabel>
          <y:BendStyle smoothed="false"/>
        </y:PolyLineEdge>
      </data>
    </edge>
    <edge id="e350" source="n55" target="n252">
      <data key="d10">
        <y:PolyLineEdge>
          <y:Path sx="0.0" sy="0.0" tx="0.0" ty="0.0">
            <y:Point x="-1335.8222639240037" y="5480.069050953989"/>
          </y:Path>
          <y:LineStyle color="#000000" type="line" width="3.0"/>
          <y:Arrows source="none" target="standard"/>
          <y:EdgeLabel alignment="center" configuration="AutoFlippingLabel" distance="2.0" fontFamily="Dialog" fontSize="12" fontStyle="plain" hasBackgroundColor="false" hasLineColor="false" hasText="false" height="4.0" horizontalTextPosition="center" iconTextGap="4" modelName="custom" preferredPlacement="anywhere" ratio="0.5" textColor="#000000" verticalTextPosition="bottom" visible="true" width="4.0" x="41.027831206619794" y="169.63225604216495">
            <y:LabelModel>
              <y:SmartEdgeLabelModel autoRotationEnabled="false" defaultAngle="0.0" defaultDistance="10.0"/>
            </y:LabelModel>
            <y:ModelParameter>
              <y:SmartEdgeLabelModelParameter angle="0.0" distance="30.0" distanceToCenter="true" position="right" ratio="0.5" segment="0"/>
            </y:ModelParameter>
            <y:PreferredPlacementDescriptor angle="0.0" angleOffsetOnRightSide="0" angleReference="absolute" angleRotationOnRightSide="co" distance="-1.0" frozen="true" placement="anywhere" side="anywhere" sideReference="relative_to_edge_flow"/>
          </y:EdgeLabel>
          <y:BendStyle smoothed="false"/>
        </y:PolyLineEdge>
      </data>
    </edge>
    <edge id="e351" source="n55" target="n251">
      <data key="d10">
        <y:PolyLineEdge>
          <y:Path sx="0.0" sy="0.0" tx="0.0" ty="0.0">
            <y:Point x="-1331.420897495527" y="5407.3076547725905"/>
          </y:Path>
          <y:LineStyle color="#000000" type="line" width="3.0"/>
          <y:Arrows source="none" target="standard"/>
          <y:EdgeLabel alignment="center" configuration="AutoFlippingLabel" distance="2.0" fontFamily="Dialog" fontSize="12" fontStyle="plain" hasBackgroundColor="false" hasLineColor="false" hasText="false" height="4.0" horizontalTextPosition="center" iconTextGap="4" modelName="custom" preferredPlacement="anywhere" ratio="0.5" textColor="#000000" verticalTextPosition="bottom" visible="true" width="4.0" x="44.48646771135236" y="136.80066407572303">
            <y:LabelModel>
              <y:SmartEdgeLabelModel autoRotationEnabled="false" defaultAngle="0.0" defaultDistance="10.0"/>
            </y:LabelModel>
            <y:ModelParameter>
              <y:SmartEdgeLabelModelParameter angle="0.0" distance="30.0" distanceToCenter="true" position="right" ratio="0.5" segment="0"/>
            </y:ModelParameter>
            <y:PreferredPlacementDescriptor angle="0.0" angleOffsetOnRightSide="0" angleReference="absolute" angleRotationOnRightSide="co" distance="-1.0" frozen="true" placement="anywhere" side="anywhere" sideReference="relative_to_edge_flow"/>
          </y:EdgeLabel>
          <y:BendStyle smoothed="false"/>
        </y:PolyLineEdge>
      </data>
    </edge>
    <edge id="e352" source="n254" target="n255">
      <data key="d10">
        <y:PolyLineEdge>
          <y:Path sx="0.0" sy="0.0" tx="0.0" ty="0.0"/>
          <y:LineStyle color="#000000" type="line" width="3.0"/>
          <y:Arrows source="none" target="none"/>
          <y:BendStyle smoothed="false"/>
        </y:PolyLineEdge>
      </data>
    </edge>
    <edge id="e353" source="n255" target="n54">
      <data key="d10">
        <y:PolyLineEdge>
          <y:Path sx="0.0" sy="0.0" tx="0.0" ty="0.0"/>
          <y:LineStyle color="#000000" type="line" width="3.0"/>
          <y:Arrows source="none" target="none"/>
          <y:EdgeLabel alignment="center" configuration="AutoFlippingLabel" distance="2.0" fontFamily="Dialog" fontSize="12" fontStyle="plain" hasBackgroundColor="false" hasLineColor="false" hasText="false" height="4.0" horizontalTextPosition="center" iconTextGap="4" modelName="custom" preferredPlacement="anywhere" ratio="0.5" textColor="#000000" verticalTextPosition="bottom" visible="true" width="4.0" x="-2.544286400507758" y="27.723597198668358">
            <y:LabelModel>
              <y:SmartEdgeLabelModel autoRotationEnabled="false" defaultAngle="0.0" defaultDistance="10.0"/>
            </y:LabelModel>
            <y:ModelParameter>
              <y:SmartEdgeLabelModelParameter angle="0.0" distance="27.723651001307953" distanceToCenter="false" position="right" ratio="-5.569295719349481" segment="-1"/>
            </y:ModelParameter>
            <y:PreferredPlacementDescriptor angle="0.0" angleOffsetOnRightSide="0" angleReference="absolute" angleRotationOnRightSide="co" distance="-1.0" frozen="true" placement="anywhere" side="anywhere" sideReference="relative_to_edge_flow"/>
          </y:EdgeLabel>
          <y:BendStyle smoothed="false"/>
        </y:PolyLineEdge>
      </data>
    </edge>
    <edge id="e354" source="n55" target="n254">
      <data key="d10">
        <y:PolyLineEdge>
          <y:Path sx="0.0" sy="0.0" tx="0.0" ty="0.0">
            <y:Point x="-1186.0345090482529" y="4732.80170400986"/>
          </y:Path>
          <y:LineStyle color="#000000" type="line" width="3.0"/>
          <y:Arrows source="none" target="standard"/>
          <y:BendStyle smoothed="false"/>
        </y:PolyLineEdge>
      </data>
    </edge>
    <edge id="e355" source="n256" target="n257">
      <data key="d10">
        <y:PolyLineEdge>
          <y:Path sx="0.0" sy="0.0" tx="0.0" ty="0.0"/>
          <y:LineStyle color="#000000" type="line" width="3.0"/>
          <y:Arrows source="none" target="none"/>
          <y:BendStyle smoothed="false"/>
        </y:PolyLineEdge>
      </data>
    </edge>
    <edge id="e356" source="n257" target="n52">
      <data key="d10">
        <y:PolyLineEdge>
          <y:Path sx="0.0" sy="0.0" tx="0.0" ty="0.0"/>
          <y:LineStyle color="#000000" type="line" width="3.0"/>
          <y:Arrows source="none" target="none"/>
          <y:EdgeLabel alignment="center" configuration="AutoFlippingLabel" distance="2.0" fontFamily="Dialog" fontSize="12" fontStyle="plain" hasBackgroundColor="false" hasLineColor="false" hasText="false" height="4.0" horizontalTextPosition="center" iconTextGap="4" modelName="custom" preferredPlacement="anywhere" ratio="0.5" textColor="#000000" verticalTextPosition="bottom" visible="true" width="4.0" x="-1.5057066463471074" y="27.535311700816237">
            <y:LabelModel>
              <y:SmartEdgeLabelModel autoRotationEnabled="false" defaultAngle="0.0" defaultDistance="10.0"/>
            </y:LabelModel>
            <y:ModelParameter>
              <y:SmartEdgeLabelModelParameter angle="0.0" distance="27.535365503454116" distanceToCenter="false" position="right" ratio="-4.5307159651888425" segment="-1"/>
            </y:ModelParameter>
            <y:PreferredPlacementDescriptor angle="0.0" angleOffsetOnRightSide="0" angleReference="absolute" angleRotationOnRightSide="co" distance="-1.0" frozen="true" placement="anywhere" side="anywhere" sideReference="relative_to_edge_flow"/>
          </y:EdgeLabel>
          <y:BendStyle smoothed="false"/>
        </y:PolyLineEdge>
      </data>
    </edge>
    <edge id="e357" source="n55" target="n256">
      <data key="d10">
        <y:PolyLineEdge>
          <y:Path sx="0.0" sy="0.0" tx="0.0" ty="0.0">
            <y:Point x="-1235.8137393840634" y="4857.801704009862"/>
          </y:Path>
          <y:LineStyle color="#000000" type="line" width="3.0"/>
          <y:Arrows source="none" target="standard"/>
          <y:BendStyle smoothed="false"/>
        </y:PolyLineEdge>
      </data>
    </edge>
    <edge id="e358" source="n258" target="n259">
      <data key="d10">
        <y:PolyLineEdge>
          <y:Path sx="0.0" sy="0.0" tx="0.0" ty="0.0"/>
          <y:LineStyle color="#000000" type="line" width="3.0"/>
          <y:Arrows source="none" target="none"/>
          <y:BendStyle smoothed="false"/>
        </y:PolyLineEdge>
      </data>
    </edge>
    <edge id="e359" source="n259" target="n206">
      <data key="d10">
        <y:PolyLineEdge>
          <y:Path sx="0.0" sy="0.0" tx="0.0" ty="0.0"/>
          <y:LineStyle color="#000000" type="line" width="3.0"/>
          <y:Arrows source="none" target="none"/>
          <y:EdgeLabel alignment="center" configuration="AutoFlippingLabel" distance="2.0" fontFamily="Dialog" fontSize="12" fontStyle="plain" hasBackgroundColor="false" hasLineColor="false" hasText="false" height="4.0" horizontalTextPosition="center" iconTextGap="4" modelName="custom" preferredPlacement="anywhere" ratio="0.5" textColor="#000000" verticalTextPosition="bottom" visible="true" width="4.0" x="65.3210733173712" y="29.119352957052797">
            <y:LabelModel>
              <y:SmartEdgeLabelModel autoRotationEnabled="false" defaultAngle="0.0" defaultDistance="10.0"/>
            </y:LabelModel>
            <y:ModelParameter>
              <y:SmartEdgeLabelModelParameter angle="0.0" distance="29.119406759688594" distanceToCenter="false" position="right" ratio="0.9256099508311619" segment="0"/>
            </y:ModelParameter>
            <y:PreferredPlacementDescriptor angle="0.0" angleOffsetOnRightSide="0" angleReference="absolute" angleRotationOnRightSide="co" distance="-1.0" frozen="true" placement="anywhere" side="anywhere" sideReference="relative_to_edge_flow"/>
          </y:EdgeLabel>
          <y:BendStyle smoothed="false"/>
        </y:PolyLineEdge>
      </data>
    </edge>
    <edge id="e360" source="n55" target="n258">
      <data key="d10">
        <y:PolyLineEdge>
          <y:Path sx="0.0" sy="0.0" tx="0.0" ty="0.0">
            <y:Point x="-1247.3513431556414" y="4972.801704009864"/>
          </y:Path>
          <y:LineStyle color="#000000" type="line" width="3.0"/>
          <y:Arrows source="none" target="standard"/>
          <y:BendStyle smoothed="false"/>
        </y:PolyLineEdge>
      </data>
    </edge>
    <edge id="e361" source="n330" target="n254">
      <data key="d10">
        <y:PolyLineEdge>
          <y:Path sx="0.0" sy="0.0" tx="0.0" ty="0.0">
            <y:Point x="-2250.168541667746" y="7178.489167378219"/>
            <y:Point x="-2250.168541667746" y="4768.87706857676"/>
            <y:Point x="-992.2721957024397" y="4768.87706857676"/>
          </y:Path>
          <y:LineStyle color="#FF0000" type="line" width="3.0"/>
          <y:Arrows source="none" target="white_diamond"/>
          <y:EdgeLabel alignment="center" configuration="AutoFlippingLabel" distance="2.0" fontFamily="Dialog" fontSize="12" fontStyle="plain" hasBackgroundColor="false" hasLineColor="false" hasText="false" height="4.0" horizontalTextPosition="center" iconTextGap="4" modelName="custom" preferredPlacement="anywhere" ratio="0.5" textColor="#000000" verticalTextPosition="bottom" visible="true" width="4.0" x="17.112002718722124" y="-898.437651788241">
            <y:LabelModel>
              <y:SmartEdgeLabelModel autoRotationEnabled="false" defaultAngle="0.0" defaultDistance="10.0"/>
            </y:LabelModel>
            <y:ModelParameter>
              <y:SmartEdgeLabelModelParameter angle="0.0" distance="29.37673579271869" distanceToCenter="false" position="right" ratio="0.3665037612197954" segment="1"/>
            </y:ModelParameter>
            <y:PreferredPlacementDescriptor angle="0.0" angleOffsetOnRightSide="0" angleReference="absolute" angleRotationOnRightSide="co" distance="-1.0" frozen="true" placement="anywhere" side="anywhere" sideReference="relative_to_edge_flow"/>
          </y:EdgeLabel>
          <y:BendStyle smoothed="false"/>
        </y:PolyLineEdge>
      </data>
    </edge>
    <edge id="e362" source="n329" target="n254">
      <data key="d10">
        <y:PolyLineEdge>
          <y:Path sx="0.0" sy="0.0" tx="0.0" ty="0.0">
            <y:Point x="-2356.9394315150494" y="7251.532898996731"/>
            <y:Point x="-2356.9394315150494" y="4754.126925916295"/>
            <y:Point x="-1008.3961110476899" y="4754.126925916295"/>
          </y:Path>
          <y:LineStyle color="#FF0000" type="line" width="3.0"/>
          <y:Arrows source="none" target="white_diamond"/>
          <y:EdgeLabel alignment="center" configuration="AutoFlippingLabel" distance="2.0" fontFamily="Dialog" fontSize="12" fontStyle="plain" hasBackgroundColor="false" hasLineColor="false" hasText="false" height="4.0" horizontalTextPosition="center" iconTextGap="4" modelName="custom" preferredPlacement="anywhere" ratio="0.5" textColor="#000000" verticalTextPosition="bottom" visible="true" width="4.0" x="15.023677631793362" y="-1253.9130236638166">
            <y:LabelModel>
              <y:SmartEdgeLabelModel autoRotationEnabled="false" defaultAngle="0.0" defaultDistance="10.0"/>
            </y:LabelModel>
            <y:ModelParameter>
              <y:SmartEdgeLabelModelParameter angle="0.0" distance="27.99216188121576" distanceToCenter="false" position="right" ratio="0.4945196129395057" segment="1"/>
            </y:ModelParameter>
            <y:PreferredPlacementDescriptor angle="0.0" angleOffsetOnRightSide="0" angleReference="absolute" angleRotationOnRightSide="co" distance="-1.0" frozen="true" placement="anywhere" side="anywhere" sideReference="relative_to_edge_flow"/>
          </y:EdgeLabel>
          <y:BendStyle smoothed="false"/>
        </y:PolyLineEdge>
      </data>
    </edge>
    <edge id="e363" source="n326" target="n325">
      <data key="d10">
        <y:PolyLineEdge>
          <y:Path sx="0.0" sy="0.0" tx="0.0" ty="0.0"/>
          <y:LineStyle color="#000000" type="line" width="3.0"/>
          <y:Arrows source="none" target="standard"/>
          <y:EdgeLabel alignment="center" configuration="AutoFlippingLabel" distance="2.0" fontFamily="Dialog" fontSize="12" fontStyle="plain" hasBackgroundColor="false" hasLineColor="false" hasText="false" height="4.0" horizontalTextPosition="center" iconTextGap="4" modelName="custom" preferredPlacement="anywhere" ratio="0.5" textColor="#000000" verticalTextPosition="bottom" visible="true" width="4.0" x="-62.628070554143505" y="-2.3541315167049106">
            <y:LabelModel>
              <y:SmartEdgeLabelModel autoRotationEnabled="false" defaultAngle="0.0" defaultDistance="10.0"/>
            </y:LabelModel>
            <y:ModelParameter>
              <y:SmartEdgeLabelModelParameter angle="0.0" distance="30.0" distanceToCenter="true" position="right" ratio="0.5" segment="0"/>
            </y:ModelParameter>
            <y:PreferredPlacementDescriptor angle="0.0" angleOffsetOnRightSide="0" angleReference="absolute" angleRotationOnRightSide="co" distance="-1.0" frozen="true" placement="anywhere" side="anywhere" sideReference="relative_to_edge_flow"/>
          </y:EdgeLabel>
          <y:BendStyle smoothed="false"/>
        </y:PolyLineEdge>
      </data>
    </edge>
    <edge id="e364" source="n300" target="n325">
      <data key="d10">
        <y:PolyLineEdge>
          <y:Path sx="0.0" sy="0.0" tx="0.0" ty="0.0"/>
          <y:LineStyle color="#000000" type="line" width="3.0"/>
          <y:Arrows source="none" target="standard"/>
          <y:EdgeLabel alignment="center" configuration="AutoFlippingLabel" distance="2.0" fontFamily="Dialog" fontSize="12" fontStyle="plain" hasBackgroundColor="false" hasLineColor="false" hasText="false" height="4.0" horizontalTextPosition="center" iconTextGap="4" modelName="custom" preferredPlacement="anywhere" ratio="0.5" textColor="#000000" verticalTextPosition="bottom" visible="true" width="4.0" x="-1588.5407884704005" y="-31.999789530354974">
            <y:LabelModel>
              <y:SmartEdgeLabelModel autoRotationEnabled="false" defaultAngle="0.0" defaultDistance="10.0"/>
            </y:LabelModel>
            <y:ModelParameter>
              <y:SmartEdgeLabelModelParameter angle="0.0" distance="30.0" distanceToCenter="true" position="right" ratio="0.5" segment="0"/>
            </y:ModelParameter>
            <y:PreferredPlacementDescriptor angle="0.0" angleOffsetOnRightSide="0" angleReference="absolute" angleRotationOnRightSide="co" distance="-1.0" frozen="true" placement="anywhere" side="anywhere" sideReference="relative_to_edge_flow"/>
          </y:EdgeLabel>
          <y:BendStyle smoothed="false"/>
        </y:PolyLineEdge>
      </data>
    </edge>
    <edge id="e365" source="n323" target="n325">
      <data key="d10">
        <y:PolyLineEdge>
          <y:Path sx="0.0" sy="0.0" tx="0.0" ty="0.0"/>
          <y:LineStyle color="#000000" type="line" width="3.0"/>
          <y:Arrows source="none" target="standard"/>
          <y:EdgeLabel alignment="center" configuration="AutoFlippingLabel" distance="2.0" fontFamily="Dialog" fontSize="12" fontStyle="plain" hasBackgroundColor="false" hasLineColor="false" hasText="false" height="4.0" horizontalTextPosition="center" iconTextGap="4" modelName="custom" preferredPlacement="anywhere" ratio="0.5" textColor="#000000" verticalTextPosition="bottom" visible="true" width="4.0" x="-1.6099992251886306" y="37.1144919154176">
            <y:LabelModel>
              <y:SmartEdgeLabelModel autoRotationEnabled="false" defaultAngle="0.0" defaultDistance="10.0"/>
            </y:LabelModel>
            <y:ModelParameter>
              <y:SmartEdgeLabelModelParameter angle="0.0" distance="30.0" distanceToCenter="true" position="right" ratio="0.5" segment="0"/>
            </y:ModelParameter>
            <y:PreferredPlacementDescriptor angle="0.0" angleOffsetOnRightSide="0" angleReference="absolute" angleRotationOnRightSide="co" distance="-1.0" frozen="true" placement="anywhere" side="anywhere" sideReference="relative_to_edge_flow"/>
          </y:EdgeLabel>
          <y:BendStyle smoothed="false"/>
        </y:PolyLineEdge>
      </data>
    </edge>
    <edge id="e366" source="n325" target="n324">
      <data key="d10">
        <y:PolyLineEdge>
          <y:Path sx="0.0" sy="0.0" tx="0.0" ty="0.0"/>
          <y:LineStyle color="#000000" type="line" width="3.0"/>
          <y:Arrows source="none" target="standard"/>
          <y:EdgeLabel alignment="center" configuration="AutoFlippingLabel" distance="2.0" fontFamily="Dialog" fontSize="12" fontStyle="plain" hasBackgroundColor="false" hasLineColor="false" hasText="false" height="4.0" horizontalTextPosition="center" iconTextGap="4" modelName="custom" preferredPlacement="anywhere" ratio="0.5" textColor="#000000" verticalTextPosition="bottom" visible="true" width="4.0" x="-42.21644866521001" y="-31.999789530354974">
            <y:LabelModel>
              <y:SmartEdgeLabelModel autoRotationEnabled="false" defaultAngle="0.0" defaultDistance="10.0"/>
            </y:LabelModel>
            <y:ModelParameter>
              <y:SmartEdgeLabelModelParameter angle="0.0" distance="30.0" distanceToCenter="true" position="right" ratio="0.5" segment="0"/>
            </y:ModelParameter>
            <y:PreferredPlacementDescriptor angle="0.0" angleOffsetOnRightSide="0" angleReference="absolute" angleRotationOnRightSide="co" distance="-1.0" frozen="true" placement="anywhere" side="anywhere" sideReference="relative_to_edge_flow"/>
          </y:EdgeLabel>
          <y:BendStyle smoothed="false"/>
        </y:PolyLineEdge>
      </data>
    </edge>
    <edge id="e367" source="n301" target="n303">
      <data key="d10">
        <y:PolyLineEdge>
          <y:Path sx="0.0" sy="0.0" tx="0.0" ty="0.0"/>
          <y:LineStyle color="#000000" type="line" width="3.0"/>
          <y:Arrows source="none" target="standard"/>
          <y:BendStyle smoothed="false"/>
        </y:PolyLineEdge>
      </data>
    </edge>
    <edge id="e368" source="n303" target="n302">
      <data key="d10">
        <y:PolyLineEdge>
          <y:Path sx="0.0" sy="0.0" tx="-29.5402054151657" ty="0.0"/>
          <y:LineStyle color="#000000" type="line" width="3.0"/>
          <y:Arrows source="none" target="standard"/>
          <y:BendStyle smoothed="false"/>
        </y:PolyLineEdge>
      </data>
    </edge>
    <edge id="e369" source="n304" target="n301">
      <data key="d10">
        <y:PolyLineEdge>
          <y:Path sx="9.741279401519023" sy="0.0" tx="0.0" ty="0.0"/>
          <y:LineStyle color="#000000" type="line" width="3.0"/>
          <y:Arrows source="none" target="none"/>
          <y:BendStyle smoothed="false"/>
        </y:PolyLineEdge>
      </data>
    </edge>
    <edge id="e370" source="n55" target="n304">
      <data key="d10">
        <y:PolyLineEdge>
          <y:Path sx="0.0" sy="0.0" tx="0.0" ty="0.0">
            <y:Point x="-1444.1300746783907" y="5989.214133107938"/>
          </y:Path>
          <y:LineStyle color="#000000" type="line" width="3.0"/>
          <y:Arrows source="none" target="standard"/>
          <y:EdgeLabel alignment="center" configuration="AutoFlippingLabel" distance="2.0" fontFamily="Dialog" fontSize="12" fontStyle="plain" hasBackgroundColor="false" hasLineColor="false" hasText="false" height="4.0" horizontalTextPosition="center" iconTextGap="4" modelName="custom" preferredPlacement="anywhere" ratio="0.5" textColor="#000000" verticalTextPosition="bottom" visible="true" width="4.0" x="-14.040973925241815" y="412.5388006429148">
            <y:LabelModel>
              <y:SmartEdgeLabelModel autoRotationEnabled="false" defaultAngle="0.0" defaultDistance="10.0"/>
            </y:LabelModel>
            <y:ModelParameter>
              <y:SmartEdgeLabelModelParameter angle="0.0" distance="30.0" distanceToCenter="true" position="right" ratio="0.5" segment="0"/>
            </y:ModelParameter>
            <y:PreferredPlacementDescriptor angle="0.0" angleOffsetOnRightSide="0" angleReference="absolute" angleRotationOnRightSide="co" distance="-1.0" frozen="true" placement="anywhere" side="anywhere" sideReference="relative_to_edge_flow"/>
          </y:EdgeLabel>
          <y:BendStyle smoothed="false"/>
        </y:PolyLineEdge>
      </data>
    </edge>
    <edge id="e371" source="n331" target="n300">
      <data key="d10">
        <y:PolyLineEdge>
          <y:Path sx="0.0" sy="0.0" tx="0.0" ty="0.0"/>
          <y:LineStyle color="#000000" type="line" width="3.0"/>
          <y:Arrows source="none" target="standard"/>
          <y:EdgeLabel alignment="center" configuration="AutoFlippingLabel" distance="2.0" fontFamily="Dialog" fontSize="12" fontStyle="plain" hasBackgroundColor="false" hasLineColor="false" hasText="false" height="4.0" horizontalTextPosition="center" iconTextGap="4" modelName="custom" preferredPlacement="anywhere" ratio="0.5" textColor="#000000" verticalTextPosition="bottom" visible="true" width="4.0" x="-32.000017652152565" y="892.9686721868729">
            <y:LabelModel>
              <y:SmartEdgeLabelModel autoRotationEnabled="false" defaultAngle="0.0" defaultDistance="10.0"/>
            </y:LabelModel>
            <y:ModelParameter>
              <y:SmartEdgeLabelModelParameter angle="0.0" distance="30.0" distanceToCenter="true" position="right" ratio="0.5" segment="0"/>
            </y:ModelParameter>
            <y:PreferredPlacementDescriptor angle="0.0" angleOffsetOnRightSide="0" angleReference="absolute" angleRotationOnRightSide="co" distance="-1.0" frozen="true" placement="anywhere" side="anywhere" sideReference="relative_to_edge_flow"/>
          </y:EdgeLabel>
          <y:BendStyle smoothed="false"/>
        </y:PolyLineEdge>
      </data>
    </edge>
    <edge id="e372" source="n302" target="n305">
      <data key="d10">
        <y:PolyLineEdge>
          <y:Path sx="0.0" sy="0.0" tx="0.0" ty="0.0">
            <y:Point x="794.3165130397583" y="5989.214133107938"/>
          </y:Path>
          <y:LineStyle color="#000000" type="line" width="3.0"/>
          <y:Arrows source="none" target="standard"/>
          <y:EdgeLabel alignment="center" configuration="AutoFlippingLabel" distance="2.0" fontFamily="Dialog" fontSize="12" fontStyle="plain" hasBackgroundColor="false" hasLineColor="false" hasText="false" height="4.0" horizontalTextPosition="center" iconTextGap="4" modelName="custom" preferredPlacement="anywhere" ratio="0.5" textColor="#000000" verticalTextPosition="bottom" visible="true" width="4.0" x="568.9492669508429" y="27.999777639188324">
            <y:LabelModel>
              <y:SmartEdgeLabelModel autoRotationEnabled="false" defaultAngle="0.0" defaultDistance="10.0"/>
            </y:LabelModel>
            <y:ModelParameter>
              <y:SmartEdgeLabelModelParameter angle="0.0" distance="30.0" distanceToCenter="true" position="right" ratio="0.5" segment="0"/>
            </y:ModelParameter>
            <y:PreferredPlacementDescriptor angle="0.0" angleOffsetOnRightSide="0" angleReference="absolute" angleRotationOnRightSide="co" distance="-1.0" frozen="true" placement="anywhere" side="anywhere" sideReference="relative_to_edge_flow"/>
          </y:EdgeLabel>
          <y:BendStyle smoothed="false"/>
        </y:PolyLineEdge>
      </data>
    </edge>
    <edge id="e373" source="n305" target="n306">
      <data key="d10">
        <y:PolyLineEdge>
          <y:Path sx="0.0" sy="0.0" tx="0.0" ty="0.0">
            <y:Point x="794.3165130397583" y="4139.516686179906"/>
          </y:Path>
          <y:LineStyle color="#000000" type="line" width="3.0"/>
          <y:Arrows source="none" target="standard"/>
          <y:EdgeLabel alignment="center" configuration="AutoFlippingLabel" distance="2.0" fontFamily="Dialog" fontSize="12" fontStyle="plain" hasBackgroundColor="false" hasLineColor="false" hasText="false" height="4.0" horizontalTextPosition="center" iconTextGap="4" modelName="custom" preferredPlacement="anywhere" ratio="0.5" textColor="#000000" verticalTextPosition="bottom" visible="true" width="4.0" x="27.99998471944582" y="-116.50770909862149">
            <y:LabelModel>
              <y:SmartEdgeLabelModel autoRotationEnabled="false" defaultAngle="0.0" defaultDistance="10.0"/>
            </y:LabelModel>
            <y:ModelParameter>
              <y:SmartEdgeLabelModelParameter angle="0.0" distance="30.0" distanceToCenter="true" position="right" ratio="0.5" segment="0"/>
            </y:ModelParameter>
            <y:PreferredPlacementDescriptor angle="0.0" angleOffsetOnRightSide="0" angleReference="absolute" angleRotationOnRightSide="co" distance="-1.0" frozen="true" placement="anywhere" side="anywhere" sideReference="relative_to_edge_flow"/>
          </y:EdgeLabel>
          <y:BendStyle smoothed="false"/>
        </y:PolyLineEdge>
      </data>
    </edge>
    <edge id="e374" source="n306" target="n331">
      <data key="d10">
        <y:PolyLineEdge>
          <y:Path sx="0.0" sy="0.0" tx="0.0" ty="0.0">
            <y:Point x="1445.725446215035" y="4139.516686179906"/>
          </y:Path>
          <y:LineStyle color="#000000" type="line" width="3.0"/>
          <y:Arrows source="none" target="standard"/>
          <y:EdgeLabel alignment="center" configuration="AutoFlippingLabel" distance="2.0" fontFamily="Dialog" fontSize="12" fontStyle="plain" hasBackgroundColor="false" hasLineColor="false" hasText="false" height="4.0" horizontalTextPosition="center" iconTextGap="4" modelName="custom" preferredPlacement="anywhere" ratio="0.5" textColor="#000000" verticalTextPosition="bottom" visible="true" width="4.0" x="209.30186615859316" y="28.000084617406173">
            <y:LabelModel>
              <y:SmartEdgeLabelModel autoRotationEnabled="false" defaultAngle="0.0" defaultDistance="10.0"/>
            </y:LabelModel>
            <y:ModelParameter>
              <y:SmartEdgeLabelModelParameter angle="0.0" distance="30.0" distanceToCenter="true" position="right" ratio="0.5" segment="0"/>
            </y:ModelParameter>
            <y:PreferredPlacementDescriptor angle="0.0" angleOffsetOnRightSide="0" angleReference="absolute" angleRotationOnRightSide="co" distance="-1.0" frozen="true" placement="anywhere" side="anywhere" sideReference="relative_to_edge_flow"/>
          </y:EdgeLabel>
          <y:BendStyle smoothed="false"/>
        </y:PolyLineEdge>
      </data>
    </edge>
    <edge id="e375" source="n324" target="n322">
      <data key="d10">
        <y:PolyLineEdge>
          <y:Path sx="0.0" sy="0.0" tx="0.0" ty="0.0"/>
          <y:LineStyle color="#000000" type="line" width="3.0"/>
          <y:Arrows source="none" target="standard"/>
          <y:BendStyle smoothed="false"/>
        </y:PolyLineEdge>
      </data>
    </edge>
    <edge id="e376" source="n204" target="n309">
      <data key="d10">
        <y:PolyLineEdge>
          <y:Path sx="0.0" sy="0.0" tx="0.0" ty="0.0"/>
          <y:LineStyle color="#000000" type="line" width="3.0"/>
          <y:Arrows source="none" target="standard"/>
          <y:EdgeLabel alignment="center" configuration="AutoFlippingLabel" distance="2.0" fontFamily="Dialog" fontSize="12" fontStyle="plain" hasBackgroundColor="false" hasLineColor="false" hasText="false" height="4.0" horizontalTextPosition="center" iconTextGap="4" modelName="custom" preferredPlacement="anywhere" ratio="0.5" textColor="#000000" verticalTextPosition="bottom" visible="true" width="4.0" x="-32.000070827594755" y="73.34810613277659">
            <y:LabelModel>
              <y:SmartEdgeLabelModel autoRotationEnabled="false" defaultAngle="0.0" defaultDistance="10.0"/>
            </y:LabelModel>
            <y:ModelParameter>
              <y:SmartEdgeLabelModelParameter angle="0.0" distance="30.0" distanceToCenter="true" position="right" ratio="0.5" segment="0"/>
            </y:ModelParameter>
            <y:PreferredPlacementDescriptor angle="0.0" angleOffsetOnRightSide="0" angleReference="absolute" angleRotationOnRightSide="co" distance="-1.0" frozen="true" placement="anywhere" side="anywhere" sideReference="relative_to_edge_flow"/>
          </y:EdgeLabel>
          <y:BendStyle smoothed="false"/>
        </y:PolyLineEdge>
      </data>
    </edge>
    <edge id="e377" source="n309" target="n308">
      <data key="d10">
        <y:PolyLineEdge>
          <y:Path sx="0.0" sy="0.0" tx="0.0" ty="0.0"/>
          <y:LineStyle color="#000000" type="line" width="3.0"/>
          <y:Arrows source="none" target="standard"/>
          <y:EdgeLabel alignment="center" configuration="AutoFlippingLabel" distance="2.0" fontFamily="Dialog" fontSize="12" fontStyle="plain" hasBackgroundColor="false" hasLineColor="false" hasText="false" height="4.0" horizontalTextPosition="center" iconTextGap="4" modelName="custom" preferredPlacement="anywhere" ratio="0.5" textColor="#000000" verticalTextPosition="bottom" visible="true" width="4.0" x="-32.000070827594755" y="66.31346433256476">
            <y:LabelModel>
              <y:SmartEdgeLabelModel autoRotationEnabled="false" defaultAngle="0.0" defaultDistance="10.0"/>
            </y:LabelModel>
            <y:ModelParameter>
              <y:SmartEdgeLabelModelParameter angle="0.0" distance="30.0" distanceToCenter="true" position="right" ratio="0.5" segment="0"/>
            </y:ModelParameter>
            <y:PreferredPlacementDescriptor angle="0.0" angleOffsetOnRightSide="0" angleReference="absolute" angleRotationOnRightSide="co" distance="-1.0" frozen="true" placement="anywhere" side="anywhere" sideReference="relative_to_edge_flow"/>
          </y:EdgeLabel>
          <y:BendStyle smoothed="false"/>
        </y:PolyLineEdge>
      </data>
    </edge>
    <edge id="e378" source="n307" target="n309">
      <data key="d10">
        <y:PolyLineEdge>
          <y:Path sx="0.0" sy="0.0" tx="0.0" ty="0.0"/>
          <y:LineStyle color="#000000" type="line" width="3.0"/>
          <y:Arrows source="none" target="standard"/>
          <y:EdgeLabel alignment="center" configuration="AutoFlippingLabel" distance="2.0" fontFamily="Dialog" fontSize="12" fontStyle="plain" hasBackgroundColor="false" hasLineColor="false" hasText="false" height="4.0" horizontalTextPosition="center" iconTextGap="4" modelName="custom" preferredPlacement="anywhere" ratio="0.5" textColor="#000000" verticalTextPosition="bottom" visible="true" width="4.0" x="38.349491334041886" y="28.000218826420678">
            <y:LabelModel>
              <y:SmartEdgeLabelModel autoRotationEnabled="false" defaultAngle="0.0" defaultDistance="10.0"/>
            </y:LabelModel>
            <y:ModelParameter>
              <y:SmartEdgeLabelModelParameter angle="0.0" distance="30.0" distanceToCenter="true" position="right" ratio="0.5" segment="0"/>
            </y:ModelParameter>
            <y:PreferredPlacementDescriptor angle="0.0" angleOffsetOnRightSide="0" angleReference="absolute" angleRotationOnRightSide="co" distance="-1.0" frozen="true" placement="anywhere" side="anywhere" sideReference="relative_to_edge_flow"/>
          </y:EdgeLabel>
          <y:BendStyle smoothed="false"/>
        </y:PolyLineEdge>
      </data>
    </edge>
    <edge id="e379" source="n311" target="n202">
      <data key="d10">
        <y:PolyLineEdge>
          <y:Path sx="0.0" sy="0.0" tx="0.0" ty="0.0">
            <y:Point x="1321.9071891250276" y="2992.6730373396804"/>
          </y:Path>
          <y:LineStyle color="#000000" type="line" width="3.0"/>
          <y:Arrows source="none" target="standard"/>
          <y:EdgeLabel alignment="center" configuration="AutoFlippingLabel" distance="2.0" fontFamily="Dialog" fontSize="12" fontStyle="plain" hasBackgroundColor="false" hasLineColor="false" hasText="false" height="4.0" horizontalTextPosition="center" iconTextGap="4" modelName="custom" preferredPlacement="anywhere" ratio="0.5" textColor="#000000" verticalTextPosition="bottom" visible="true" width="4.0" x="19.672114084186433" y="61.92523953273121">
            <y:LabelModel>
              <y:SmartEdgeLabelModel autoRotationEnabled="false" defaultAngle="0.0" defaultDistance="10.0"/>
            </y:LabelModel>
            <y:ModelParameter>
              <y:SmartEdgeLabelModelParameter angle="0.0" distance="27.665043989925728" distanceToCenter="false" position="right" ratio="0.1970195592878067" segment="-1"/>
            </y:ModelParameter>
            <y:PreferredPlacementDescriptor angle="0.0" angleOffsetOnRightSide="0" angleReference="absolute" angleRotationOnRightSide="co" distance="-1.0" frozen="true" placement="anywhere" side="anywhere" sideReference="relative_to_edge_flow"/>
          </y:EdgeLabel>
          <y:BendStyle smoothed="false"/>
        </y:PolyLineEdge>
      </data>
    </edge>
    <edge id="e380" source="n107" target="n183">
      <data key="d10">
        <y:PolyLineEdge>
          <y:Path sx="0.0" sy="0.0" tx="0.0" ty="0.0"/>
          <y:LineStyle color="#000000" type="line" width="3.0"/>
          <y:Arrows source="none" target="standard"/>
          <y:BendStyle smoothed="false"/>
        </y:PolyLineEdge>
      </data>
    </edge>
    <edge id="e381" source="n315" target="n314">
      <data key="d10">
        <y:PolyLineEdge>
          <y:Path sx="0.0" sy="0.0" tx="0.0" ty="0.0"/>
          <y:LineStyle color="#000000" type="line" width="3.0"/>
          <y:Arrows source="none" target="standard"/>
          <y:BendStyle smoothed="false"/>
        </y:PolyLineEdge>
      </data>
    </edge>
    <edge id="e382" source="n313" target="n315">
      <data key="d10">
        <y:PolyLineEdge>
          <y:Path sx="0.0" sy="0.0" tx="0.0" ty="0.0"/>
          <y:LineStyle color="#000000" type="line" width="3.0"/>
          <y:Arrows source="none" target="standard"/>
          <y:BendStyle smoothed="false"/>
        </y:PolyLineEdge>
      </data>
    </edge>
    <edge id="e383" source="n317" target="n318">
      <data key="d10">
        <y:PolyLineEdge>
          <y:Path sx="0.0" sy="0.0" tx="0.0" ty="0.0">
            <y:Point x="860.7963027295432" y="4204.520061113239"/>
          </y:Path>
          <y:LineStyle color="#000000" type="line" width="3.0"/>
          <y:Arrows source="none" target="standard"/>
          <y:EdgeLabel alignment="center" configuration="AutoFlippingLabel" distance="2.0" fontFamily="Dialog" fontSize="12" fontStyle="plain" hasBackgroundColor="false" hasLineColor="false" hasText="false" height="4.0" horizontalTextPosition="center" iconTextGap="4" modelName="custom" preferredPlacement="anywhere" ratio="0.5" textColor="#000000" verticalTextPosition="bottom" visible="true" width="4.0" x="27.999977045949436" y="-84.00602163195435">
            <y:LabelModel>
              <y:SmartEdgeLabelModel autoRotationEnabled="false" defaultAngle="0.0" defaultDistance="10.0"/>
            </y:LabelModel>
            <y:ModelParameter>
              <y:SmartEdgeLabelModelParameter angle="0.0" distance="30.0" distanceToCenter="true" position="right" ratio="0.5" segment="0"/>
            </y:ModelParameter>
            <y:PreferredPlacementDescriptor angle="0.0" angleOffsetOnRightSide="0" angleReference="absolute" angleRotationOnRightSide="co" distance="-1.0" frozen="true" placement="anywhere" side="anywhere" sideReference="relative_to_edge_flow"/>
          </y:EdgeLabel>
          <y:BendStyle smoothed="false"/>
        </y:PolyLineEdge>
      </data>
    </edge>
    <edge id="e384" source="n318" target="n344">
      <data key="d10">
        <y:PolyLineEdge>
          <y:Path sx="0.0" sy="0.0" tx="0.0" ty="0.0">
            <y:Point x="1315.8589867804326" y="4204.520061113239"/>
          </y:Path>
          <y:LineStyle color="#000000" type="line" width="3.0"/>
          <y:Arrows source="none" target="standard"/>
          <y:EdgeLabel alignment="center" configuration="AutoFlippingLabel" distance="2.0" fontFamily="Dialog" fontSize="12" fontStyle="plain" hasBackgroundColor="false" hasLineColor="false" hasText="false" height="4.0" horizontalTextPosition="center" iconTextGap="4" modelName="custom" preferredPlacement="anywhere" ratio="0.5" textColor="#000000" verticalTextPosition="bottom" visible="true" width="4.0" x="144.38908321863573" y="28.000041581988626">
            <y:LabelModel>
              <y:SmartEdgeLabelModel autoRotationEnabled="false" defaultAngle="0.0" defaultDistance="10.0"/>
            </y:LabelModel>
            <y:ModelParameter>
              <y:SmartEdgeLabelModelParameter angle="0.0" distance="30.0" distanceToCenter="true" position="right" ratio="0.5" segment="0"/>
            </y:ModelParameter>
            <y:PreferredPlacementDescriptor angle="0.0" angleOffsetOnRightSide="0" angleReference="absolute" angleRotationOnRightSide="co" distance="-1.0" frozen="true" placement="anywhere" side="anywhere" sideReference="relative_to_edge_flow"/>
          </y:EdgeLabel>
          <y:BendStyle smoothed="false"/>
        </y:PolyLineEdge>
      </data>
    </edge>
    <edge id="e385" source="n344" target="n192">
      <data key="d10">
        <y:PolyLineEdge>
          <y:Path sx="0.0" sy="0.0" tx="0.0" ty="0.0">
            <y:Point x="1315.8589867804326" y="7047.960177168304"/>
          </y:Path>
          <y:LineStyle color="#000000" type="line" width="3.0"/>
          <y:Arrows source="none" target="standard"/>
          <y:BendStyle smoothed="false"/>
        </y:PolyLineEdge>
      </data>
    </edge>
    <edge id="e386" source="n55" target="n316">
      <data key="d10">
        <y:PolyLineEdge>
          <y:Path sx="0.0" sy="0.0" tx="0.0" ty="0.0">
            <y:Point x="-1458.9914609086609" y="6062.341790929417"/>
          </y:Path>
          <y:LineStyle color="#000000" type="line" width="3.0"/>
          <y:Arrows source="none" target="standard"/>
          <y:BendStyle smoothed="false"/>
        </y:PolyLineEdge>
      </data>
    </edge>
    <edge id="e387" source="n314" target="n317">
      <data key="d10">
        <y:PolyLineEdge>
          <y:Path sx="0.0" sy="0.0" tx="0.0" ty="0.0">
            <y:Point x="860.7963027295432" y="6062.341790929417"/>
          </y:Path>
          <y:LineStyle color="#000000" type="line" width="3.0"/>
          <y:Arrows source="none" target="standard"/>
          <y:BendStyle smoothed="false"/>
        </y:PolyLineEdge>
      </data>
    </edge>
    <edge id="e388" source="n244" target="n243">
      <data key="d10">
        <y:PolyLineEdge>
          <y:Path sx="0.0" sy="0.0" tx="0.0" ty="0.0"/>
          <y:LineStyle color="#000000" type="line" width="3.0"/>
          <y:Arrows source="none" target="standard"/>
          <y:BendStyle smoothed="false"/>
        </y:PolyLineEdge>
      </data>
    </edge>
    <edge id="e389" source="n320" target="n53">
      <data key="d10">
        <y:PolyLineEdge>
          <y:Path sx="7.8167156518991305" sy="0.0" tx="0.0" ty="0.0"/>
          <y:LineStyle color="#000000" type="line" width="3.0"/>
          <y:Arrows source="none" target="none"/>
          <y:BendStyle smoothed="false"/>
        </y:PolyLineEdge>
      </data>
    </edge>
    <edge id="e390" source="n321" target="n320">
      <data key="d10">
        <y:PolyLineEdge>
          <y:Path sx="0.0" sy="0.0" tx="0.0" ty="0.0"/>
          <y:LineStyle color="#000000" type="line" width="3.0"/>
          <y:Arrows source="none" target="none"/>
          <y:BendStyle smoothed="false"/>
        </y:PolyLineEdge>
      </data>
    </edge>
    <edge id="e391" source="n251" target="n184">
      <data key="d10">
        <y:PolyLineEdge>
          <y:Path sx="0.0" sy="0.0" tx="0.0" ty="0.0"/>
          <y:LineStyle color="#000000" type="line" width="3.0"/>
          <y:Arrows source="none" target="none"/>
          <y:BendStyle smoothed="false"/>
        </y:PolyLineEdge>
      </data>
    </edge>
    <edge id="e392" source="n252" target="n185">
      <data key="d10">
        <y:PolyLineEdge>
          <y:Path sx="0.0" sy="0.0" tx="0.0" ty="0.0"/>
          <y:LineStyle color="#000000" type="line" width="3.0"/>
          <y:Arrows source="none" target="none"/>
          <y:BendStyle smoothed="false"/>
        </y:PolyLineEdge>
      </data>
    </edge>
    <edge id="e393" source="n316" target="n313">
      <data key="d10">
        <y:PolyLineEdge>
          <y:Path sx="0.0" sy="0.0" tx="0.0" ty="0.0"/>
          <y:LineStyle color="#000000" type="line" width="3.0"/>
          <y:Arrows source="none" target="none"/>
          <y:BendStyle smoothed="false"/>
        </y:PolyLineEdge>
      </data>
    </edge>
    <edge id="e394" source="n99" target="n98">
      <data key="d10">
        <y:PolyLineEdge>
          <y:Path sx="0.0" sy="0.0" tx="0.0" ty="0.0"/>
          <y:LineStyle color="#000000" type="line" width="3.0"/>
          <y:Arrows source="none" target="standard"/>
          <y:BendStyle smoothed="false"/>
        </y:PolyLineEdge>
      </data>
    </edge>
    <edge id="e395" source="n103" target="n102">
      <data key="d10">
        <y:PolyLineEdge>
          <y:Path sx="0.0" sy="0.0" tx="0.0" ty="0.0"/>
          <y:LineStyle color="#000000" type="line" width="3.0"/>
          <y:Arrows source="none" target="standard"/>
          <y:BendStyle smoothed="false"/>
        </y:PolyLineEdge>
      </data>
    </edge>
    <edge id="e396" source="n106" target="n105">
      <data key="d10">
        <y:PolyLineEdge>
          <y:Path sx="0.0" sy="0.0" tx="0.0" ty="0.0"/>
          <y:LineStyle color="#000000" type="line" width="3.0"/>
          <y:Arrows source="none" target="standard"/>
          <y:BendStyle smoothed="false"/>
        </y:PolyLineEdge>
      </data>
    </edge>
    <edge id="e397" source="n335" target="n114">
      <data key="d10">
        <y:PolyLineEdge>
          <y:Path sx="0.0" sy="0.0" tx="0.0" ty="0.0"/>
          <y:LineStyle color="#000000" type="line" width="3.0"/>
          <y:Arrows source="none" target="standard"/>
          <y:BendStyle smoothed="false"/>
        </y:PolyLineEdge>
      </data>
    </edge>
    <edge id="e398" source="n336" target="n122">
      <data key="d10">
        <y:PolyLineEdge>
          <y:Path sx="0.0" sy="0.0" tx="0.0" ty="0.0"/>
          <y:LineStyle color="#000000" type="line" width="3.0"/>
          <y:Arrows source="none" target="standard"/>
          <y:BendStyle smoothed="false"/>
        </y:PolyLineEdge>
      </data>
    </edge>
    <edge id="e399" source="n108" target="n334">
      <data key="d10">
        <y:PolyLineEdge>
          <y:Path sx="0.0" sy="0.0" tx="0.0" ty="0.0"/>
          <y:LineStyle color="#000000" type="line" width="3.0"/>
          <y:Arrows source="none" target="standard"/>
          <y:BendStyle smoothed="false"/>
        </y:PolyLineEdge>
      </data>
    </edge>
    <edge id="e400" source="n9" target="n235">
      <data key="d10">
        <y:PolyLineEdge>
          <y:Path sx="0.0" sy="0.0" tx="0.0" ty="0.0"/>
          <y:LineStyle color="#000000" type="line" width="3.0"/>
          <y:Arrows source="none" target="standard"/>
          <y:BendStyle smoothed="false"/>
        </y:PolyLineEdge>
      </data>
    </edge>
    <edge id="e401" source="n78" target="n234">
      <data key="d10">
        <y:PolyLineEdge>
          <y:Path sx="0.0" sy="0.0" tx="0.0" ty="0.0"/>
          <y:LineStyle color="#000000" type="line" width="3.0"/>
          <y:Arrows source="none" target="standard"/>
          <y:BendStyle smoothed="false"/>
        </y:PolyLineEdge>
      </data>
    </edge>
    <edge id="e402" source="n24" target="n12">
      <data key="d10">
        <y:PolyLineEdge>
          <y:Path sx="0.0" sy="0.0" tx="0.0" ty="0.0"/>
          <y:LineStyle color="#000000" type="line" width="3.0"/>
          <y:Arrows source="none" target="none"/>
          <y:BendStyle smoothed="false"/>
        </y:PolyLineEdge>
      </data>
    </edge>
    <edge id="e403" source="n14" target="n13">
      <data key="d10">
        <y:PolyLineEdge>
          <y:Path sx="0.0" sy="0.0" tx="0.0" ty="0.0"/>
          <y:LineStyle color="#000000" type="line" width="3.0"/>
          <y:Arrows source="none" target="none"/>
          <y:BendStyle smoothed="false"/>
        </y:PolyLineEdge>
      </data>
    </edge>
    <edge id="e404" source="n330" target="n251">
      <data key="d10">
        <y:PolyLineEdge>
          <y:Path sx="0.0" sy="0.0" tx="0.0" ty="0.0">
            <y:Point x="-2236.725330162843" y="7173.403844290852"/>
            <y:Point x="-2236.725330162843" y="5449.312304221773"/>
            <y:Point x="-854.1601021143529" y="5449.312304221773"/>
          </y:Path>
          <y:LineStyle color="#FF0000" type="line" width="3.0"/>
          <y:Arrows source="none" target="white_diamond"/>
          <y:EdgeLabel alignment="center" configuration="AutoFlippingLabel" distance="2.0" fontFamily="Dialog" fontSize="12" fontStyle="plain" hasBackgroundColor="false" hasLineColor="false" hasText="false" height="4.0" horizontalTextPosition="center" iconTextGap="4" modelName="custom" preferredPlacement="anywhere" ratio="0.5" textColor="#000000" verticalTextPosition="bottom" visible="true" width="4.0" x="22.559960271759337" y="-876.722565598895">
            <y:LabelModel>
              <y:SmartEdgeLabelModel autoRotationEnabled="false" defaultAngle="0.0" defaultDistance="10.0"/>
            </y:LabelModel>
            <y:ModelParameter>
              <y:SmartEdgeLabelModelParameter angle="0.0" distance="27.755993559601787" distanceToCenter="false" position="right" ratio="0.49669638925780923" segment="1"/>
            </y:ModelParameter>
            <y:PreferredPlacementDescriptor angle="0.0" angleOffsetOnRightSide="0" angleReference="absolute" angleRotationOnRightSide="co" distance="-1.0" frozen="true" placement="anywhere" side="anywhere" sideReference="relative_to_edge_flow"/>
          </y:EdgeLabel>
          <y:BendStyle smoothed="false"/>
        </y:PolyLineEdge>
      </data>
    </edge>
    <edge id="e405" source="n329" target="n251">
      <data key="d10">
        <y:PolyLineEdge>
          <y:Path sx="0.0" sy="0.0" tx="0.0" ty="0.0">
            <y:Point x="-2341.221160154103" y="7245.985273810515"/>
            <y:Point x="-2341.221160154103" y="5436.675451399205"/>
            <y:Point x="-874.9965257809517" y="5436.675451399205"/>
          </y:Path>
          <y:LineStyle color="#FF0000" type="line" width="3.0"/>
          <y:Arrows source="none" target="white_diamond"/>
          <y:EdgeLabel alignment="center" configuration="AutoFlippingLabel" distance="2.0" fontFamily="Dialog" fontSize="12" fontStyle="plain" hasBackgroundColor="false" hasLineColor="false" hasText="false" height="4.0" horizontalTextPosition="center" iconTextGap="4" modelName="custom" preferredPlacement="anywhere" ratio="0.5" textColor="#000000" verticalTextPosition="bottom" visible="true" width="4.0" x="25.189650212719698" y="-922.8163242430201">
            <y:LabelModel>
              <y:SmartEdgeLabelModel autoRotationEnabled="false" defaultAngle="0.0" defaultDistance="10.0"/>
            </y:LabelModel>
            <y:ModelParameter>
              <y:SmartEdgeLabelModelParameter angle="0.0" distance="28.606367007447478" distanceToCenter="false" position="right" ratio="0.49651202209527606" segment="1"/>
            </y:ModelParameter>
            <y:PreferredPlacementDescriptor angle="0.0" angleOffsetOnRightSide="0" angleReference="absolute" angleRotationOnRightSide="co" distance="-1.0" frozen="true" placement="anywhere" side="anywhere" sideReference="relative_to_edge_flow"/>
          </y:EdgeLabel>
          <y:BendStyle smoothed="false"/>
        </y:PolyLineEdge>
      </data>
    </edge>
    <edge id="e406" source="n330" target="n252">
      <data key="d10">
        <y:PolyLineEdge>
          <y:Path sx="0.0" sy="0.0" tx="8.416357264966223" ty="-0.37830342983033916">
            <y:Point x="-2221.9751875023767" y="7178.951469477069"/>
            <y:Point x="-2221.9751875023767" y="5518.034322618029"/>
            <y:Point x="-865.7029621825701" y="5518.034322618029"/>
          </y:Path>
          <y:LineStyle color="#FF0000" type="line" width="3.0"/>
          <y:Arrows source="none" target="white_diamond"/>
          <y:EdgeLabel alignment="center" configuration="AutoFlippingLabel" distance="2.0" fontFamily="Dialog" fontSize="12" fontStyle="plain" hasBackgroundColor="false" hasLineColor="false" hasText="false" height="4.0" horizontalTextPosition="center" iconTextGap="4" modelName="custom" preferredPlacement="anywhere" ratio="0.5" textColor="#000000" verticalTextPosition="bottom" visible="true" width="4.0" x="23.868759696916186" y="-1647.1272018314658">
            <y:LabelModel>
              <y:SmartEdgeLabelModel autoRotationEnabled="false" defaultAngle="0.0" defaultDistance="10.0"/>
            </y:LabelModel>
            <y:ModelParameter>
              <y:SmartEdgeLabelModelParameter angle="0.0" distance="20.09907415241724" distanceToCenter="false" position="right" ratio="0.9827887125618733" segment="1"/>
            </y:ModelParameter>
            <y:PreferredPlacementDescriptor angle="0.0" angleOffsetOnRightSide="0" angleReference="absolute" angleRotationOnRightSide="co" distance="-1.0" frozen="true" placement="anywhere" side="anywhere" sideReference="relative_to_edge_flow"/>
          </y:EdgeLabel>
          <y:BendStyle smoothed="false"/>
        </y:PolyLineEdge>
      </data>
    </edge>
    <edge id="e407" source="n329" target="n252">
      <data key="d10">
        <y:PolyLineEdge>
          <y:Path sx="0.0" sy="0.0" tx="0.0" ty="0.0">
            <y:Point x="-2327.6341211293156" y="7253.382107392136"/>
            <y:Point x="-2327.6341211293156" y="5504.338714780063"/>
            <y:Point x="-875.2015577440924" y="5504.338714780063"/>
          </y:Path>
          <y:LineStyle color="#FF0000" type="line" width="3.0"/>
          <y:Arrows source="none" target="white_diamond"/>
          <y:EdgeLabel alignment="center" configuration="AutoFlippingLabel" distance="2.0" fontFamily="Dialog" fontSize="12" fontStyle="plain" hasBackgroundColor="false" hasLineColor="false" hasText="false" height="4.0" horizontalTextPosition="center" iconTextGap="4" modelName="custom" preferredPlacement="anywhere" ratio="0.5" textColor="#000000" verticalTextPosition="bottom" visible="true" width="4.0" x="170.7896787574059" y="-1737.1180048451333">
            <y:LabelModel>
              <y:SmartEdgeLabelModel autoRotationEnabled="false" defaultAngle="0.0" defaultDistance="10.0"/>
            </y:LabelModel>
            <y:ModelParameter>
              <y:SmartEdgeLabelModelParameter angle="0.0" distance="26.97589756230256" distanceToCenter="false" position="right" ratio="0.11538796203374677" segment="2"/>
            </y:ModelParameter>
            <y:PreferredPlacementDescriptor angle="0.0" angleOffsetOnRightSide="0" angleReference="absolute" angleRotationOnRightSide="co" distance="-1.0" frozen="true" placement="anywhere" side="anywhere" sideReference="relative_to_edge_flow"/>
          </y:EdgeLabel>
          <y:BendStyle smoothed="false"/>
        </y:PolyLineEdge>
      </data>
    </edge>
    <edge id="e408" source="n330" target="n96">
      <data key="d10">
        <y:PolyLineEdge>
          <y:Path sx="0.0" sy="0.0" tx="0.0" ty="0.0">
            <y:Point x="-2208.7000591079573" y="7178.951469477069"/>
            <y:Point x="-2201.986001211549" y="5786.989511039056"/>
            <y:Point x="-849.0129075060114" y="5786.989511039056"/>
          </y:Path>
          <y:LineStyle color="#FF0000" type="line" width="3.0"/>
          <y:Arrows source="none" target="white_diamond"/>
          <y:EdgeLabel alignment="center" configuration="AutoFlippingLabel" distance="2.0" fontFamily="Dialog" fontSize="12" fontStyle="plain" hasBackgroundColor="false" hasLineColor="false" hasText="false" height="4.0" horizontalTextPosition="center" iconTextGap="4" modelName="custom" preferredPlacement="anywhere" ratio="0.5" textColor="#000000" verticalTextPosition="bottom" visible="true" width="4.0" x="45.58470058504463" y="-1376.4436409498785">
            <y:LabelModel>
              <y:SmartEdgeLabelModel autoRotationEnabled="false" defaultAngle="0.0" defaultDistance="10.0"/>
            </y:LabelModel>
            <y:ModelParameter>
              <y:SmartEdgeLabelModelParameter angle="0.0" distance="27.776640198767772" distanceToCenter="false" position="right" ratio="0.9783088923526312" segment="1"/>
            </y:ModelParameter>
            <y:PreferredPlacementDescriptor angle="0.0" angleOffsetOnRightSide="0" angleReference="absolute" angleRotationOnRightSide="co" distance="-1.0" frozen="true" placement="anywhere" side="anywhere" sideReference="relative_to_edge_flow"/>
          </y:EdgeLabel>
          <y:BendStyle smoothed="false"/>
        </y:PolyLineEdge>
      </data>
    </edge>
    <edge id="e409" source="n329" target="n96">
      <data key="d10">
        <y:PolyLineEdge>
          <y:Path sx="0.0" sy="0.0" tx="0.0" ty="0.0">
            <y:Point x="-2313.9453363218736" y="7253.382107392136"/>
            <y:Point x="-2313.9453363218736" y="5772.262285545639"/>
            <y:Point x="-875.0161626854713" y="5772.262285545639"/>
          </y:Path>
          <y:LineStyle color="#FF0000" type="line" width="3.0"/>
          <y:Arrows source="none" target="white_diamond"/>
          <y:EdgeLabel alignment="center" configuration="AutoFlippingLabel" distance="2.0" fontFamily="Dialog" fontSize="12" fontStyle="plain" hasBackgroundColor="false" hasLineColor="false" hasText="false" height="4.0" horizontalTextPosition="center" iconTextGap="4" modelName="custom" preferredPlacement="anywhere" ratio="0.5" textColor="#000000" verticalTextPosition="bottom" visible="true" width="4.0" x="42.94988698475436" y="-1372.9825113487059">
            <y:LabelModel>
              <y:SmartEdgeLabelModel autoRotationEnabled="false" defaultAngle="0.0" defaultDistance="10.0"/>
            </y:LabelModel>
            <y:ModelParameter>
              <y:SmartEdgeLabelModelParameter angle="0.0" distance="29.532186197255378" distanceToCenter="false" position="right" ratio="0.9154775876693867" segment="1"/>
            </y:ModelParameter>
            <y:PreferredPlacementDescriptor angle="0.0" angleOffsetOnRightSide="0" angleReference="absolute" angleRotationOnRightSide="co" distance="-1.0" frozen="true" placement="anywhere" side="anywhere" sideReference="relative_to_edge_flow"/>
          </y:EdgeLabel>
          <y:BendStyle smoothed="false"/>
        </y:PolyLineEdge>
      </data>
    </edge>
    <edge id="e410" source="n229" target="n65">
      <data key="d10">
        <y:PolyLineEdge>
          <y:Path sx="0.0" sy="0.0" tx="0.0" ty="0.0"/>
          <y:LineStyle color="#000000" type="line" width="3.0"/>
          <y:Arrows source="none" target="standard"/>
          <y:EdgeLabel alignment="center" configuration="AutoFlippingLabel" distance="2.0" fontFamily="Dialog" fontSize="12" fontStyle="plain" hasBackgroundColor="false" hasLineColor="false" hasText="false" height="4.0" horizontalTextPosition="center" iconTextGap="4" modelName="custom" preferredPlacement="anywhere" ratio="0.5" textColor="#000000" verticalTextPosition="bottom" visible="true" width="4.0" x="29.95242003460595" y="28.00006484602818">
            <y:LabelModel>
              <y:SmartEdgeLabelModel autoRotationEnabled="false" defaultAngle="0.0" defaultDistance="10.0"/>
            </y:LabelModel>
            <y:ModelParameter>
              <y:SmartEdgeLabelModelParameter angle="0.0" distance="30.0" distanceToCenter="true" position="right" ratio="0.5" segment="0"/>
            </y:ModelParameter>
            <y:PreferredPlacementDescriptor angle="0.0" angleOffsetOnRightSide="0" angleReference="absolute" angleRotationOnRightSide="co" distance="-1.0" frozen="true" placement="anywhere" side="anywhere" sideReference="relative_to_edge_flow"/>
          </y:EdgeLabel>
          <y:BendStyle smoothed="false"/>
        </y:PolyLineEdge>
      </data>
    </edge>
    <edge id="e411" source="n231" target="n66">
      <data key="d10">
        <y:PolyLineEdge>
          <y:Path sx="0.0" sy="0.0" tx="0.0" ty="0.0"/>
          <y:LineStyle color="#000000" type="line" width="1.0"/>
          <y:Arrows source="none" target="standard"/>
          <y:BendStyle smoothed="false"/>
        </y:PolyLineEdge>
      </data>
    </edge>
    <edge id="e412" source="n324" target="n55">
      <data key="d10">
        <y:PolyLineEdge>
          <y:Path sx="0.0" sy="0.0" tx="0.0" ty="0.0">
            <y:Point x="-1942.386774126544" y="6078.592876755522"/>
            <y:Point x="-1650.8520928704245" y="6078.592876755522"/>
            <y:Point x="-1650.8520928704245" y="5223.16722695561"/>
          </y:Path>
          <y:LineStyle color="#FF0000" type="line" width="3.0"/>
          <y:Arrows source="none" target="white_diamond"/>
          <y:EdgeLabel alignment="center" configuration="AutoFlippingLabel" distance="2.0" fontFamily="Dialog" fontSize="12" fontStyle="plain" hasBackgroundColor="false" hasLineColor="false" hasText="false" height="4.0" horizontalTextPosition="center" iconTextGap="4" modelName="custom" preferredPlacement="anywhere" ratio="0.5" textColor="#000000" verticalTextPosition="bottom" visible="true" width="4.0" x="331.5355248323949" y="-419.6718411183847">
            <y:LabelModel>
              <y:SmartEdgeLabelModel autoRotationEnabled="false" defaultAngle="0.0" defaultDistance="10.0"/>
            </y:LabelModel>
            <y:ModelParameter>
              <y:SmartEdgeLabelModelParameter angle="0.0" distance="27.189863796568435" distanceToCenter="false" position="right" ratio="0.3750155505319992" segment="2"/>
            </y:ModelParameter>
            <y:PreferredPlacementDescriptor angle="0.0" angleOffsetOnRightSide="0" angleReference="absolute" angleRotationOnRightSide="co" distance="-1.0" frozen="true" placement="anywhere" side="anywhere" sideReference="relative_to_edge_flow"/>
          </y:EdgeLabel>
          <y:BendStyle smoothed="false"/>
        </y:PolyLineEdge>
      </data>
    </edge>
    <edge id="e413" source="n53" target="n229">
      <data key="d10">
        <y:PolyLineEdge>
          <y:Path sx="0.0" sy="0.0" tx="0.0" ty="0.0"/>
          <y:LineStyle color="#000000" type="line" width="3.0"/>
          <y:Arrows source="none" target="standard"/>
          <y:EdgeLabel alignment="center" configuration="AutoFlippingLabel" distance="2.0" fontFamily="Dialog" fontSize="12" fontStyle="plain" hasBackgroundColor="false" hasLineColor="false" hasText="false" height="4.0" horizontalTextPosition="center" iconTextGap="4" modelName="custom" preferredPlacement="anywhere" ratio="0.5" textColor="#000000" verticalTextPosition="bottom" visible="true" width="4.0" x="28.44656767973811" y="28.00006484602818">
            <y:LabelModel>
              <y:SmartEdgeLabelModel autoRotationEnabled="false" defaultAngle="0.0" defaultDistance="10.0"/>
            </y:LabelModel>
            <y:ModelParameter>
              <y:SmartEdgeLabelModelParameter angle="0.0" distance="30.0" distanceToCenter="true" position="right" ratio="0.5" segment="0"/>
            </y:ModelParameter>
            <y:PreferredPlacementDescriptor angle="0.0" angleOffsetOnRightSide="0" angleReference="absolute" angleRotationOnRightSide="co" distance="-1.0" frozen="true" placement="anywhere" side="anywhere" sideReference="relative_to_edge_flow"/>
          </y:EdgeLabel>
          <y:BendStyle smoothed="false"/>
        </y:PolyLineEdge>
      </data>
    </edge>
    <edge id="e414" source="n340" target="n339">
      <data key="d10">
        <y:PolyLineEdge>
          <y:Path sx="0.0" sy="0.0" tx="0.0" ty="0.0"/>
          <y:LineStyle color="#000000" type="line" width="3.0"/>
          <y:Arrows source="none" target="none"/>
          <y:BendStyle smoothed="false"/>
        </y:PolyLineEdge>
      </data>
    </edge>
    <edge id="e415" source="n338" target="n337">
      <data key="d10">
        <y:PolyLineEdge>
          <y:Path sx="0.0" sy="0.0" tx="0.0" ty="0.0"/>
          <y:LineStyle color="#000000" type="line" width="3.0"/>
          <y:Arrows source="none" target="standard"/>
          <y:EdgeLabel alignment="center" configuration="AutoFlippingLabel" distance="2.0" fontFamily="Dialog" fontSize="12" fontStyle="plain" hasBackgroundColor="false" hasLineColor="false" hasText="false" height="4.0" horizontalTextPosition="center" iconTextGap="4" modelName="custom" preferredPlacement="anywhere" ratio="0.5" textColor="#000000" verticalTextPosition="bottom" visible="true" width="4.0" x="25.59791714741965" y="28.072115690011742">
            <y:LabelModel>
              <y:SmartEdgeLabelModel autoRotationEnabled="false" defaultAngle="0.0" defaultDistance="10.0"/>
            </y:LabelModel>
            <y:ModelParameter>
              <y:SmartEdgeLabelModelParameter angle="0.0" distance="30.0" distanceToCenter="true" position="right" ratio="0.5" segment="0"/>
            </y:ModelParameter>
            <y:PreferredPlacementDescriptor angle="0.0" angleOffsetOnRightSide="0" angleReference="absolute" angleRotationOnRightSide="co" distance="-1.0" frozen="true" placement="anywhere" side="anywhere" sideReference="relative_to_edge_flow"/>
          </y:EdgeLabel>
          <y:BendStyle smoothed="false"/>
        </y:PolyLineEdge>
      </data>
    </edge>
    <edge id="e416" source="n152" target="n340">
      <data key="d10">
        <y:PolyLineEdge>
          <y:Path sx="0.0" sy="0.0" tx="0.0" ty="0.0">
            <y:Point x="-3655.0746945380533" y="4932.551151792529"/>
            <y:Point x="-3655.0746945380533" y="5301.728744143173"/>
          </y:Path>
          <y:LineStyle color="#000000" type="line" width="3.0"/>
          <y:Arrows source="none" target="standard"/>
          <y:EdgeLabel alignment="center" configuration="AutoFlippingLabel" distance="2.0" fontFamily="Dialog" fontSize="12" fontStyle="plain" hasBackgroundColor="false" hasLineColor="false" hasText="false" height="4.0" horizontalTextPosition="center" iconTextGap="4" modelName="custom" preferredPlacement="anywhere" ratio="0.5" textColor="#000000" verticalTextPosition="bottom" visible="true" width="4.0" x="12.670176107561929" y="75.78012687912633">
            <y:LabelModel>
              <y:SmartEdgeLabelModel autoRotationEnabled="false" defaultAngle="0.0" defaultDistance="10.0"/>
            </y:LabelModel>
            <y:ModelParameter>
              <y:SmartEdgeLabelModelParameter angle="0.0" distance="27.27349061174466" distanceToCenter="false" position="right" ratio="0.49999999999999833" segment="0"/>
            </y:ModelParameter>
            <y:PreferredPlacementDescriptor angle="0.0" angleOffsetOnRightSide="0" angleReference="absolute" angleRotationOnRightSide="co" distance="-1.0" frozen="true" placement="anywhere" side="anywhere" sideReference="relative_to_edge_flow"/>
          </y:EdgeLabel>
          <y:BendStyle smoothed="false"/>
        </y:PolyLineEdge>
      </data>
    </edge>
    <edge id="e417" source="n55" target="n339">
      <data key="d10">
        <y:PolyLineEdge>
          <y:Path sx="0.0" sy="0.0" tx="0.0" ty="0.0">
            <y:Point x="-1331.3051039905872" y="5255.497563508412"/>
            <y:Point x="-896.5867530684084" y="5255.497563508412"/>
          </y:Path>
          <y:LineStyle color="#000000" type="line" width="3.0"/>
          <y:Arrows source="none" target="standard"/>
          <y:EdgeLabel alignment="center" configuration="AutoFlippingLabel" distance="2.0" fontFamily="Dialog" fontSize="12" fontStyle="plain" hasBackgroundColor="false" hasLineColor="false" hasText="false" height="4.0" horizontalTextPosition="center" iconTextGap="4" modelName="custom" preferredPlacement="anywhere" ratio="0.5" textColor="#000000" verticalTextPosition="bottom" visible="true" width="4.0" x="52.30447315877473" y="71.84595918717059">
            <y:LabelModel>
              <y:SmartEdgeLabelModel autoRotationEnabled="false" defaultAngle="0.0" defaultDistance="10.0"/>
            </y:LabelModel>
            <y:ModelParameter>
              <y:SmartEdgeLabelModelParameter angle="0.0" distance="30.0" distanceToCenter="true" position="right" ratio="0.5" segment="0"/>
            </y:ModelParameter>
            <y:PreferredPlacementDescriptor angle="0.0" angleOffsetOnRightSide="0" angleReference="absolute" angleRotationOnRightSide="co" distance="-1.0" frozen="true" placement="anywhere" side="anywhere" sideReference="relative_to_edge_flow"/>
          </y:EdgeLabel>
          <y:BendStyle smoothed="false"/>
        </y:PolyLineEdge>
      </data>
    </edge>
    <edge id="e418" source="n337" target="n343">
      <data key="d10">
        <y:PolyLineEdge>
          <y:Path sx="0.0" sy="0.0" tx="0.0" ty="0.0">
            <y:Point x="1091.4458156200026" y="5302.074055770236"/>
          </y:Path>
          <y:LineStyle color="#000000" type="line" width="3.0"/>
          <y:Arrows source="none" target="standard"/>
          <y:EdgeLabel alignment="center" configuration="AutoFlippingLabel" distance="2.0" fontFamily="Dialog" fontSize="12" fontStyle="plain" hasBackgroundColor="false" hasLineColor="false" hasText="false" height="4.0" horizontalTextPosition="center" iconTextGap="4" modelName="custom" preferredPlacement="anywhere" ratio="0.5" textColor="#000000" verticalTextPosition="bottom" visible="true" width="4.0" x="721.0536216101057" y="27.999837020235645">
            <y:LabelModel>
              <y:SmartEdgeLabelModel autoRotationEnabled="false" defaultAngle="0.0" defaultDistance="10.0"/>
            </y:LabelModel>
            <y:ModelParameter>
              <y:SmartEdgeLabelModelParameter angle="0.0" distance="30.0" distanceToCenter="true" position="right" ratio="0.5" segment="0"/>
            </y:ModelParameter>
            <y:PreferredPlacementDescriptor angle="0.0" angleOffsetOnRightSide="0" angleReference="absolute" angleRotationOnRightSide="co" distance="-1.0" frozen="true" placement="anywhere" side="anywhere" sideReference="relative_to_edge_flow"/>
          </y:EdgeLabel>
          <y:BendStyle smoothed="false"/>
        </y:PolyLineEdge>
      </data>
    </edge>
    <edge id="e419" source="n341" target="n342">
      <data key="d10">
        <y:PolyLineEdge>
          <y:Path sx="0.0" sy="0.0" tx="0.0" ty="0.0"/>
          <y:LineStyle color="#000000" type="line" width="3.0"/>
          <y:Arrows source="none" target="standard"/>
          <y:EdgeLabel alignment="center" configuration="AutoFlippingLabel" distance="2.0" fontFamily="Dialog" fontSize="12" fontStyle="plain" hasBackgroundColor="false" hasLineColor="false" hasText="false" height="4.0" horizontalTextPosition="center" iconTextGap="4" modelName="custom" preferredPlacement="anywhere" ratio="0.5" textColor="#000000" verticalTextPosition="bottom" visible="true" width="4.0" x="-31.999985161247878" y="27.14123265983926">
            <y:LabelModel>
              <y:SmartEdgeLabelModel autoRotationEnabled="false" defaultAngle="0.0" defaultDistance="10.0"/>
            </y:LabelModel>
            <y:ModelParameter>
              <y:SmartEdgeLabelModelParameter angle="0.0" distance="30.0" distanceToCenter="true" position="right" ratio="0.5" segment="0"/>
            </y:ModelParameter>
            <y:PreferredPlacementDescriptor angle="0.0" angleOffsetOnRightSide="0" angleReference="absolute" angleRotationOnRightSide="co" distance="-1.0" frozen="true" placement="anywhere" side="anywhere" sideReference="relative_to_edge_flow"/>
          </y:EdgeLabel>
          <y:BendStyle smoothed="false"/>
        </y:PolyLineEdge>
      </data>
    </edge>
    <edge id="e420" source="n343" target="n341">
      <data key="d10">
        <y:PolyLineEdge>
          <y:Path sx="0.0" sy="0.0" tx="0.0" ty="0.0"/>
          <y:LineStyle color="#000000" type="line" width="3.0"/>
          <y:Arrows source="none" target="standard"/>
          <y:EdgeLabel alignment="center" configuration="AutoFlippingLabel" distance="2.0" fontFamily="Dialog" fontSize="12" fontStyle="plain" hasBackgroundColor="false" hasLineColor="false" hasText="false" height="4.0" horizontalTextPosition="center" iconTextGap="4" modelName="custom" preferredPlacement="anywhere" ratio="0.5" textColor="#000000" verticalTextPosition="bottom" visible="true" width="4.0" x="-31.999985161247423" y="36.041621282477536">
            <y:LabelModel>
              <y:SmartEdgeLabelModel autoRotationEnabled="false" defaultAngle="0.0" defaultDistance="10.0"/>
            </y:LabelModel>
            <y:ModelParameter>
              <y:SmartEdgeLabelModelParameter angle="0.0" distance="30.0" distanceToCenter="true" position="right" ratio="0.5" segment="0"/>
            </y:ModelParameter>
            <y:PreferredPlacementDescriptor angle="0.0" angleOffsetOnRightSide="0" angleReference="absolute" angleRotationOnRightSide="co" distance="-1.0" frozen="true" placement="anywhere" side="anywhere" sideReference="relative_to_edge_flow"/>
          </y:EdgeLabel>
          <y:BendStyle smoothed="false"/>
        </y:PolyLineEdge>
      </data>
    </edge>
    <edge id="e421" source="n100" target="n101">
      <data key="d10">
        <y:PolyLineEdge>
          <y:Path sx="0.0" sy="0.0" tx="0.0" ty="0.0"/>
          <y:LineStyle color="#000000" type="line" width="3.0"/>
          <y:Arrows source="none" target="none"/>
          <y:EdgeLabel alignment="center" configuration="AutoFlippingLabel" distance="2.0" fontFamily="Dialog" fontSize="12" fontStyle="plain" hasBackgroundColor="false" hasLineColor="false" hasText="false" height="4.0" horizontalTextPosition="center" iconTextGap="4" modelName="custom" preferredPlacement="anywhere" ratio="0.5" textColor="#000000" verticalTextPosition="bottom" visible="true" width="4.0" x="28.751176137430434" y="27.999826702955033">
            <y:LabelModel>
              <y:SmartEdgeLabelModel autoRotationEnabled="false" defaultAngle="0.0" defaultDistance="10.0"/>
            </y:LabelModel>
            <y:ModelParameter>
              <y:SmartEdgeLabelModelParameter angle="0.0" distance="28.000000000000018" distanceToCenter="false" position="right" ratio="0.3822455942736637" segment="-1"/>
            </y:ModelParameter>
            <y:PreferredPlacementDescriptor angle="0.0" angleOffsetOnRightSide="0" angleReference="absolute" angleRotationOnRightSide="co" distance="-1.0" frozen="true" placement="anywhere" side="anywhere" sideReference="relative_to_edge_flow"/>
          </y:EdgeLabel>
          <y:BendStyle smoothed="false"/>
        </y:PolyLineEdge>
      </data>
    </edge>
    <edge id="e422" source="n96" target="n97">
      <data key="d10">
        <y:PolyLineEdge>
          <y:Path sx="0.0" sy="0.0" tx="0.0" ty="0.0"/>
          <y:LineStyle color="#000000" type="line" width="3.0"/>
          <y:Arrows source="none" target="none"/>
          <y:EdgeLabel alignment="center" configuration="AutoFlippingLabel" distance="2.0" fontFamily="Dialog" fontSize="12" fontStyle="plain" hasBackgroundColor="false" hasLineColor="false" hasText="false" height="4.0" horizontalTextPosition="center" iconTextGap="4" modelName="custom" preferredPlacement="anywhere" ratio="0.5" textColor="#000000" verticalTextPosition="bottom" visible="true" width="4.0" x="26.607393076878907" y="27.999970409742673">
            <y:LabelModel>
              <y:SmartEdgeLabelModel autoRotationEnabled="false" defaultAngle="0.0" defaultDistance="10.0"/>
            </y:LabelModel>
            <y:ModelParameter>
              <y:SmartEdgeLabelModelParameter angle="0.0" distance="28.0" distanceToCenter="false" position="right" ratio="0.35039274826855227" segment="-1"/>
            </y:ModelParameter>
            <y:PreferredPlacementDescriptor angle="0.0" angleOffsetOnRightSide="0" angleReference="absolute" angleRotationOnRightSide="co" distance="-1.0" frozen="true" placement="anywhere" side="anywhere" sideReference="relative_to_edge_flow"/>
          </y:EdgeLabel>
          <y:BendStyle smoothed="false"/>
        </y:PolyLineEdge>
      </data>
    </edge>
    <edge id="e423" source="n250" target="n51">
      <data key="d10">
        <y:PolyLineEdge>
          <y:Path sx="0.0" sy="0.0" tx="-18.566133612584053" ty="0.0"/>
          <y:LineStyle color="#000000" type="line" width="3.0"/>
          <y:Arrows source="none" target="none"/>
          <y:EdgeLabel alignment="center" configuration="AutoFlippingLabel" distance="2.0" fontFamily="Dialog" fontSize="12" fontStyle="plain" hasBackgroundColor="false" hasLineColor="false" hasText="false" height="4.0" horizontalTextPosition="center" iconTextGap="4" modelName="custom" preferredPlacement="anywhere" ratio="0.5" textColor="#000000" verticalTextPosition="bottom" visible="true" width="4.0" x="27.540271785410596" y="28.00015928231369">
            <y:LabelModel>
              <y:SmartEdgeLabelModel autoRotationEnabled="false" defaultAngle="0.0" defaultDistance="10.0"/>
            </y:LabelModel>
            <y:ModelParameter>
              <y:SmartEdgeLabelModelParameter angle="0.0" distance="28.0" distanceToCenter="false" position="right" ratio="0.364527561495996" segment="-1"/>
            </y:ModelParameter>
            <y:PreferredPlacementDescriptor angle="0.0" angleOffsetOnRightSide="0" angleReference="absolute" angleRotationOnRightSide="co" distance="-1.0" frozen="true" placement="anywhere" side="anywhere" sideReference="relative_to_edge_flow"/>
          </y:EdgeLabel>
          <y:BendStyle smoothed="false"/>
        </y:PolyLineEdge>
      </data>
    </edge>
    <edge id="e424" source="n339" target="n338">
      <data key="d10">
        <y:PolyLineEdge>
          <y:Path sx="0.0" sy="0.0" tx="0.0" ty="0.0"/>
          <y:LineStyle color="#000000" type="line" width="3.0"/>
          <y:Arrows source="none" target="standard"/>
          <y:BendStyle smoothed="false"/>
        </y:PolyLineEdge>
      </data>
    </edge>
  </graph>
  <data key="d7">
    <y:Resources/>
  </data>
</graphml>
```
