## Supplementary Data 2 for "A detailed graphical and computational model of the mammalian renal circadian clock" (part 1 of 4)

```
<?xml version="1.0" encoding="UTF-8" standalone="no"?>
<graphml xmlns="http://graphml.graphdrawing.org/xmlns" xmlns:java="http://www.yworks.com/xml/yfiles-common/1.0/java" xmlns:sys="http://www.yworks.com/xml/yfiles-common/markup/primitives/2.0" xmlns:x="http://www.yworks.com/xml/yfiles-common/markup/2.0" xmlns:xsi="http://www.w3.org/2001/XMLSchema-instance" xmlns:y="http://www.yworks.com/xml/graphml" xmlns:yed="http://www.yworks.com/xml/yed/3" xsi:schemaLocation="http://graphml.graphdrawing.org/xmlns http://www.yworks.com/xml/schema/graphml/1.1/ygraphml.xsd">
  <!--Created by yEd 3.18.2-->
  <key attr.name="Description" attr.type="string" for="graph" id="d0"/>
  <key for="port" id="d1" yfiles.type="portgraphics"/>
  <key for="port" id="d2" yfiles.type="portgeometry"/>
  <key for="port" id="d3" yfiles.type="portuserdata"/>
  <key attr.name="url" attr.type="string" for="node" id="d4"/>
  <key attr.name="description" attr.type="string" for="node" id="d5"/>
  <key for="node" id="d6" yfiles.type="nodegraphics"/>
  <key for="graphml" id="d7" yfiles.type="resources"/>
  <key attr.name="url" attr.type="string" for="edge" id="d8"/>
  <key attr.name="description" attr.type="string" for="edge" id="d9"/>
  <key for="edge" id="d10" yfiles.type="edgegraphics"/>
  <graph edgedefault="directed" id="G">
    <data key="d0" xml:space="preserve"/>
    <node id="n0">
      <data key="d4" xml:space="preserve"/>
      <data key="d6">
        <y:ShapeNode>
          <y:Geometry height="7684.81199140578" width="10443.525892799491" x="-5881.844683488871" y="951.7677104349036"/>
          <y:Fill color="#FFFFE7" transparent="false"/>
          <y:BorderStyle hasColor="false" type="line" width="4.0"/>
          <y:NodeLabel alignment="center" autoSizePolicy="content" fontFamily="Arial Black" fontSize="25" fontStyle="plain" hasBackgroundColor="false" hasLineColor="false" height="39.25390625" horizontalTextPosition="center" iconTextGap="4" modelName="internal" modelPosition="t" textColor="#000000" verticalTextPosition="bottom" visible="true" width="205.40380859375" x="5119.0610421028705" xml:space="preserve" y="4.0">*CYTOPLASM*</y:NodeLabel>
          <y:Shape type="roundrectangle"/>
        </y:ShapeNode>
      </data>
    </node>
    <node id="n1">
      <data key="d4" xml:space="preserve"/>
      <data key="d6">
        <y:ShapeNode>
          <y:Geometry height="4759.319257550661" width="9600.0" x="-5500.39684422886" y="3426.340956776638"/>
          <y:Fill color="#EAF5E7" transparent="false"/>
          <y:BorderStyle color="#F2CBA4" type="line" width="4.0"/>
          <y:NodeLabel alignment="center" autoSizePolicy="node_width" fontFamily="Arial Black" fontSize="25" fontStyle="plain" hasBackgroundColor="false" hasLineColor="false" height="39.25390625" horizontalTextPosition="center" iconTextGap="4" modelName="internal" modelPosition="tl" textColor="#000000" verticalTextPosition="bottom" visible="true" width="9600.0" x="4.0" xml:space="preserve" y="4.0">*NUCLEUS*</y:NodeLabel>
          <y:Shape type="roundrectangle"/>
        </y:ShapeNode>
      </data>
    </node>
    <node id="n2">
      <data key="d6">
        <y:ShapeNode>
          <y:Geometry height="20.0" width="20.0" x="2254.727007183357" y="1997.9709114389807"/>
          <y:Fill color="#FFFF99" transparent="false"/>
          <y:BorderStyle color="#000000" type="line" width="1.0"/>
          <y:NodeLabel alignment="center" autoSizePolicy="node_width" fontFamily="Arial Black" fontSize="13" fontStyle="plain" hasBackgroundColor="false" hasLineColor="false" height="22.33203125" horizontalTextPosition="center" iconTextGap="4" modelName="internal" modelPosition="c" textColor="#000000" verticalTextPosition="bottom" visible="true" width="20.0" x="0.0" xml:space="preserve" y="-1.166015625">B</y:NodeLabel>
          <y:Shape type="ellipse"/>
        </y:ShapeNode>
      </data>
    </node>
    <node id="n3">
      <data key="d6">
        <y:ShapeNode>
          <y:Geometry height="40.0" width="200.0" x="2415.1913097509478" y="1987.9709114389807"/>
          <y:Fill color="#FFFF99" transparent="false"/>
          <y:BorderStyle color="#000000" type="line" width="1.0"/>
          <y:NodeLabel alignment="center" autoSizePolicy="content" fontFamily="Arial Black" fontSize="13" fontStyle="plain" hasBackgroundColor="false" hasLineColor="false" height="22.33203125" horizontalTextPosition="center" iconTextGap="4" modelName="internal" modelPosition="c" textColor="#000000" verticalTextPosition="bottom" visible="true" width="190.341796875" x="4.8291015625" xml:space="preserve" y="8.833984375">CRY1:PER1 [P]:CKN1A/D/E</y:NodeLabel>
          <y:Shape type="roundrectangle"/>
        </y:ShapeNode>
      </data>
    </node>
    <node id="n4">
      <data key="d4" xml:space="preserve"><![CDATA[http://www.ncbi.nlm.nih.gov/gene/406]]></data>
      <data key="d6">
        <y:ShapeNode>
          <y:Geometry height="20.0" width="120.0" x="-2147.3348855504773" y="2864.642945477868"/>
          <y:Fill color="#CCFFFF" transparent="false"/>
          <y:BorderStyle color="#000000" type="line" width="1.0"/>
          <y:NodeLabel alignment="center" autoSizePolicy="content" fontFamily="Arial" fontSize="13" fontStyle="plain" hasBackgroundColor="false" hasLineColor="false" height="18.5234375" horizontalTextPosition="center" iconTextGap="4" modelName="internal" modelPosition="c" textColor="#000000" verticalTextPosition="bottom" visible="true" width="101.51904296875" x="9.240478515625" xml:space="preserve" y="0.73828125">ARNTL (BMAL1)</y:NodeLabel>
          <y:Shape type="roundrectangle"/>
        </y:ShapeNode>
      </data>
    </node>
    <node id="n5">
      <data key="d4" xml:space="preserve"><![CDATA[http://www.ncbi.nlm.nih.gov/gene/9575]]></data>
      <data key="d6">
        <y:ShapeNode>
          <y:Geometry height="20.0" width="120.0" x="-2283.4621583997705" y="2864.642945477868"/>
          <y:Fill color="#CCFFFF" transparent="false"/>
          <y:BorderStyle color="#000000" type="line" width="1.0"/>
          <y:NodeLabel alignment="center" autoSizePolicy="content" fontFamily="Arial" fontSize="13" fontStyle="plain" hasBackgroundColor="false" hasLineColor="false" height="18.5234375" horizontalTextPosition="center" iconTextGap="4" modelName="internal" modelPosition="c" textColor="#000000" verticalTextPosition="bottom" visible="true" width="48.7890625" x="35.60546875" xml:space="preserve" y="0.73828125">CLOCK</y:NodeLabel>
          <y:Shape type="roundrectangle"/>
        </y:ShapeNode>
      </data>
    </node>
    <node id="n6">
      <data key="d4" xml:space="preserve"><![CDATA[http://www.sciencedirect.com/science/article/pii/S1097276512007289]]></data>
      <data key="d5" xml:space="preserve"><![CDATA[http://www.sciencedirect.com/science/article/pii/S1097276512007289

PER1 DBP etc early genes and Per2 crys are LATE genes
TIME DELAY THOUGHTS

http://jcs.biologists.org/content/123/20/3547

dimerise in cytoplasm and then immediate go to nucleus and there they recruit CBP etc
]]></data>
      <data key="d6">
        <y:ShapeNode>
          <y:Geometry height="40.0" width="140.0" x="-2222.3348855504773" y="2666.471111773397"/>
          <y:Fill color="#FFFF99" transparent="false"/>
          <y:BorderStyle color="#000000" type="line" width="1.0"/>
          <y:NodeLabel alignment="center" autoSizePolicy="content" fontFamily="Arial Black" fontSize="13" fontStyle="plain" hasBackgroundColor="false" hasLineColor="false" height="40.6640625" horizontalTextPosition="center" iconTextGap="4" modelName="internal" modelPosition="c" textColor="#000000" verticalTextPosition="bottom" visible="true" width="57.44091796875" x="41.279541015625" xml:space="preserve" y="-0.33203125">ARNTL:
CLOCK</y:NodeLabel>
          <y:Shape type="roundrectangle"/>
        </y:ShapeNode>
      </data>
    </node>
    <node id="n7">
      <data key="d6">
        <y:ShapeNode>
          <y:Geometry height="20.0" width="20.0" x="-2162.3348855504773" y="2736.471111773397"/>
          <y:Fill color="#FFFF99" transparent="false"/>
          <y:BorderStyle color="#000000" type="line" width="1.0"/>
          <y:NodeLabel alignment="center" autoSizePolicy="node_width" fontFamily="Arial Black" fontSize="13" fontStyle="plain" hasBackgroundColor="false" hasLineColor="false" height="22.33203125" horizontalTextPosition="center" iconTextGap="4" modelName="internal" modelPosition="c" textColor="#000000" verticalTextPosition="bottom" visible="true" width="20.0" x="0.0" xml:space="preserve" y="-1.166015625">B</y:NodeLabel>
          <y:Shape type="ellipse"/>
        </y:ShapeNode>
      </data>
    </node>
    <node id="n8">
      <data key="d4" xml:space="preserve"><![CDATA[http://www.ncbi.nlm.nih.gov/gene/1407]]></data>
      <data key="d5" xml:space="preserve"><![CDATA[http://www.sciencedirect.com/science/article/pii/S0092867410014376

DELAY COMPARED TO OTHER EBOX REG
]]></data>
      <data key="d6">
        <y:ShapeNode>
          <y:Geometry height="20.0" width="120.0" x="1904.7532744708178" y="2417.2619481462953"/>
          <y:Fill color="#CCFFFF" transparent="false"/>
          <y:BorderStyle color="#000000" type="line" width="1.0"/>
          <y:NodeLabel alignment="center" autoSizePolicy="content" fontFamily="Arial" fontSize="13" fontStyle="plain" hasBackgroundColor="false" hasLineColor="false" height="18.5234375" horizontalTextPosition="center" iconTextGap="4" modelName="internal" modelPosition="c" textColor="#000000" verticalTextPosition="bottom" visible="true" width="38.67724609375" x="40.661376953125" xml:space="preserve" y="0.73828125">CRY1</y:NodeLabel>
          <y:Shape type="roundrectangle"/>
        </y:ShapeNode>
      </data>
    </node>
    <node id="n9">
      <data key="d6">
        <y:ShapeNode>
          <y:Geometry height="20.0" width="120.0" x="-42.28174250399104" y="4487.242293384996"/>
          <y:Fill color="#BAE0BA" transparent="false"/>
          <y:BorderStyle color="#000000" type="line" width="1.0"/>
          <y:NodeLabel alignment="center" autoSizePolicy="node_width" fontFamily="Arial" fontSize="13" fontStyle="plain" hasBackgroundColor="false" hasLineColor="false" height="18.5234375" horizontalTextPosition="center" iconTextGap="4" modelName="internal" modelPosition="c" textColor="#000000" verticalTextPosition="bottom" visible="true" width="123.91357421875" x="-1.956787109375" xml:space="preserve" y="0.73828125">NR1D1 (REV-ERBa)</y:NodeLabel>
          <y:Shape type="rectangle"/>
        </y:ShapeNode>
      </data>
    </node>
    <node id="n10">
      <data key="d6">
        <y:ShapeNode>
          <y:Geometry height="20.0" width="120.0" x="-4315.821196436254" y="2610.860796803876"/>
          <y:Fill color="#CCFFFF" transparent="false"/>
          <y:BorderStyle color="#000000" type="line" width="1.0"/>
          <y:NodeLabel alignment="center" autoSizePolicy="content" fontFamily="Arial" fontSize="13" fontStyle="plain" hasBackgroundColor="false" hasLineColor="false" height="18.5234375" horizontalTextPosition="center" iconTextGap="4" modelName="internal" modelPosition="c" textColor="#000000" verticalTextPosition="bottom" visible="true" width="41.55908203125" x="39.220458984375" xml:space="preserve" y="0.73828125">RORA</y:NodeLabel>
          <y:Shape type="roundrectangle"/>
        </y:ShapeNode>
      </data>
    </node>
    <node id="n11">
      <data key="d4" xml:space="preserve"><![CDATA[http://www.ncbi.nlm.nih.gov/gene/5187]]></data>
      <data key="d5" xml:space="preserve"><![CDATA[http://www.jbc.org/content/286/9/7033.full
about per1 and per2 functional redundancy and complex formation etc
]]></data>
      <data key="d6">
        <y:ShapeNode>
          <y:Geometry height="20.0" width="120.0" x="1442.2626754813227" y="1998.6806942439398"/>
          <y:Fill color="#CCFFFF" transparent="false"/>
          <y:BorderStyle color="#000000" type="line" width="1.0"/>
          <y:NodeLabel alignment="center" autoSizePolicy="content" fontFamily="Arial" fontSize="13" fontStyle="plain" hasBackgroundColor="false" hasLineColor="false" height="18.5234375" horizontalTextPosition="center" iconTextGap="4" modelName="internal" modelPosition="c" textColor="#000000" verticalTextPosition="bottom" visible="true" width="37.9599609375" x="41.02001953125" xml:space="preserve" y="0.73828125">PER1</y:NodeLabel>
          <y:Shape type="roundrectangle"/>
        </y:ShapeNode>
      </data>
    </node>
    <node id="n12">
      <data key="d4" xml:space="preserve"/>
      <data key="d5" xml:space="preserve"><![CDATA[http://www.sciencedirect.com/science/article/pii/S0896627306002674]]></data>
      <data key="d6">
        <y:ShapeNode>
          <y:Geometry height="20.0" width="120.0" x="-3312.1883251666554" y="4514.05538251249"/>
          <y:Fill color="#BAE0BA" transparent="false"/>
          <y:BorderStyle color="#000000" type="line" width="1.0"/>
          <y:NodeLabel alignment="center" autoSizePolicy="node_width" fontFamily="Arial" fontSize="13" fontStyle="plain" hasBackgroundColor="false" hasLineColor="false" height="18.5234375" horizontalTextPosition="center" iconTextGap="4" modelName="internal" modelPosition="c" textColor="#000000" verticalTextPosition="bottom" visible="true" width="120.0" x="0.0" xml:space="preserve" y="0.73828125">CLOCK</y:NodeLabel>
          <y:Shape type="rectangle"/>
        </y:ShapeNode>
      </data>
    </node>
    <node id="n13">
      <data key="d4" xml:space="preserve"><![CDATA[https://www.ncbi.nlm.nih.gov/gene/4862]]></data>
      <data key="d6">
        <y:ShapeNode>
          <y:Geometry height="20.0" width="120.0" x="-3312.1883251666554" y="4614.05538251249"/>
          <y:Fill color="#BAE0BA" transparent="false"/>
          <y:BorderStyle color="#000000" type="line" width="1.0"/>
          <y:NodeLabel alignment="center" autoSizePolicy="node_width" fontFamily="Arial" fontSize="13" fontStyle="plain" hasBackgroundColor="false" hasLineColor="false" height="18.5234375" horizontalTextPosition="center" iconTextGap="4" modelName="internal" modelPosition="c" textColor="#000000" verticalTextPosition="bottom" visible="true" width="120.0" x="0.0" xml:space="preserve" y="0.73828125">NPAS2</y:NodeLabel>
          <y:Shape type="rectangle"/>
        </y:ShapeNode>
      </data>
    </node>
    <node id="n14">
      <data key="d6">
        <y:ShapeNode>
          <y:Geometry height="20.0" width="100.0" x="-3568.882191342297" y="4614.05538251249"/>
          <y:Fill color="#BAE0BA" transparent="false"/>
          <y:BorderStyle color="#000000" type="line" width="1.0"/>
          <y:NodeLabel alignment="center" autoSizePolicy="node_width" fontFamily="Arial" fontSize="13" fontStyle="plain" hasBackgroundColor="false" hasLineColor="false" height="18.5234375" horizontalTextPosition="center" iconTextGap="4" modelName="internal" modelPosition="c" textColor="#000000" verticalTextPosition="bottom" visible="true" width="100.0" x="0.0" xml:space="preserve" y="0.73828125">RRE</y:NodeLabel>
          <y:Shape type="parallelogram"/>
        </y:ShapeNode>
      </data>
    </node>
    <node id="n15">
      <data key="d4" xml:space="preserve"/>
      <data key="d6">
        <y:ShapeNode>
          <y:Geometry height="10.0" width="10.0" x="-3395.535258254477" y="4619.05538251249"/>
          <y:Fill color="#000000" color2="#000000" transparent="false"/>
          <y:BorderStyle color="#000000" type="line" width="1.0"/>
          <y:NodeLabel alignment="center" autoSizePolicy="content" fontFamily="Dialog" fontSize="12" fontStyle="plain" hasBackgroundColor="false" hasLineColor="false" hasText="false" height="4.0" horizontalTextPosition="center" iconTextGap="4" modelName="internal" modelPosition="c" textColor="#000000" verticalTextPosition="bottom" visible="true" width="4.0" x="3.0" y="3.0"/>
          <y:Shape type="diamond"/>
        </y:ShapeNode>
      </data>
    </node>
    <node id="n16">
      <data key="d6">
        <y:ShapeNode>
          <y:Geometry height="20.0" width="100.0" x="-1033.3179019481013" y="4487.242293384996"/>
          <y:Fill color="#BAE0BA" transparent="false"/>
          <y:BorderStyle color="#000000" type="line" width="1.0"/>
          <y:NodeLabel alignment="center" autoSizePolicy="node_width" fontFamily="Arial" fontSize="13" fontStyle="plain" hasBackgroundColor="false" hasLineColor="false" height="18.5234375" horizontalTextPosition="center" iconTextGap="4" modelName="internal" modelPosition="c" textColor="#000000" verticalTextPosition="bottom" visible="true" width="100.0" x="0.0" xml:space="preserve" y="0.73828125">E-BOX</y:NodeLabel>
          <y:Shape type="parallelogram"/>
        </y:ShapeNode>
      </data>
    </node>
    <node id="n17">
      <data key="d4" xml:space="preserve"/>
      <data key="d6">
        <y:ShapeNode>
          <y:Geometry height="10.0" width="10.0" x="-912.3420075407238" y="4492.242293384996"/>
          <y:Fill color="#000000" color2="#000000" transparent="false"/>
          <y:BorderStyle color="#000000" type="line" width="1.0"/>
          <y:NodeLabel alignment="center" autoSizePolicy="content" fontFamily="Dialog" fontSize="12" fontStyle="plain" hasBackgroundColor="false" hasLineColor="false" hasText="false" height="4.0" horizontalTextPosition="center" iconTextGap="4" modelName="internal" modelPosition="c" textColor="#000000" verticalTextPosition="bottom" visible="true" width="4.0" x="3.0" y="3.0"/>
          <y:Shape type="diamond"/>
        </y:ShapeNode>
      </data>
    </node>
    <node id="n18">
      <data key="d4" xml:space="preserve"><![CDATA[http://www.ncbi.nlm.nih.gov/gene/2033]]></data>
      <data key="d6">
        <y:ShapeNode>
          <y:Geometry height="20.0" width="120.0" x="-4529.936758310097" y="4600.442499902714"/>
          <y:Fill color="#CCFFFF" transparent="false"/>
          <y:BorderStyle color="#000000" type="line" width="1.0"/>
          <y:NodeLabel alignment="center" autoSizePolicy="content" fontFamily="Arial" fontSize="13" fontStyle="plain" hasBackgroundColor="false" hasLineColor="false" height="18.5234375" horizontalTextPosition="center" iconTextGap="4" modelName="internal" modelPosition="c" textColor="#000000" verticalTextPosition="bottom" visible="true" width="43.03173828125" x="38.484130859375" xml:space="preserve" y="0.73828125">EP300</y:NodeLabel>
          <y:Shape type="roundrectangle"/>
        </y:ShapeNode>
      </data>
    </node>
    <node id="n19">
      <data key="d4" xml:space="preserve"><![CDATA[http://www.ncbi.nlm.nih.gov/gene/5468]]></data>
      <data key="d6">
        <y:ShapeNode>
          <y:Geometry height="20.0" width="120.0" x="-4529.936758310095" y="4456.820291251312"/>
          <y:Fill color="#CCFFFF" transparent="false"/>
          <y:BorderStyle color="#000000" type="line" width="1.0"/>
          <y:NodeLabel alignment="center" autoSizePolicy="content" fontFamily="Arial" fontSize="13" fontStyle="plain" hasBackgroundColor="false" hasLineColor="false" height="18.5234375" horizontalTextPosition="center" iconTextGap="4" modelName="internal" modelPosition="c" textColor="#000000" verticalTextPosition="bottom" visible="true" width="78.41357421875" x="20.793212890625" xml:space="preserve" y="0.73828125">PPARGC1A </y:NodeLabel>
          <y:Shape type="roundrectangle"/>
        </y:ShapeNode>
      </data>
    </node>
    <node id="n20">
      <data key="d4" xml:space="preserve"><![CDATA[http://www.ncbi.nlm.nih.gov/gene/8204]]></data>
      <data key="d6">
        <y:ShapeNode>
          <y:Geometry height="20.0" width="120.0" x="-4529.936758310095" y="4531.131395577013"/>
          <y:Fill color="#CCFFFF" transparent="false"/>
          <y:BorderStyle color="#000000" type="line" width="1.0"/>
          <y:NodeLabel alignment="center" autoSizePolicy="content" fontFamily="Arial" fontSize="13" fontStyle="plain" hasBackgroundColor="false" hasLineColor="false" height="18.5234375" horizontalTextPosition="center" iconTextGap="4" modelName="internal" modelPosition="c" textColor="#000000" verticalTextPosition="bottom" visible="true" width="42.2890625" x="38.85546875" xml:space="preserve" y="0.73828125">NRIP1</y:NodeLabel>
          <y:Shape type="roundrectangle"/>
        </y:ShapeNode>
      </data>
    </node>
    <node id="n21">
      <data key="d6">
        <y:ShapeNode>
          <y:Geometry height="40.0" width="140.0" x="-4085.440583356177" y="4471.820291251312"/>
          <y:Fill color="#FFFF99" transparent="false"/>
          <y:BorderStyle color="#000000" type="line" width="1.0"/>
          <y:NodeLabel alignment="center" autoSizePolicy="content" fontFamily="Arial Black" fontSize="13" fontStyle="plain" hasBackgroundColor="false" hasLineColor="false" height="40.6640625" horizontalTextPosition="center" iconTextGap="4" modelName="internal" modelPosition="c" textColor="#000000" verticalTextPosition="bottom" visible="true" width="121.0" x="9.5" xml:space="preserve" y="-0.33203125">RORA:EP300:
PPARG1A:NRIP1</y:NodeLabel>
          <y:Shape type="roundrectangle"/>
        </y:ShapeNode>
      </data>
    </node>
    <node id="n22">
      <data key="d6">
        <y:ShapeNode>
          <y:Geometry height="20.0" width="20.0" x="-4246.681970625144" y="4481.820291251312"/>
          <y:Fill color="#FFFF99" transparent="false"/>
          <y:BorderStyle color="#000000" type="line" width="1.0"/>
          <y:NodeLabel alignment="center" autoSizePolicy="node_width" fontFamily="Arial Black" fontSize="13" fontStyle="plain" hasBackgroundColor="false" hasLineColor="false" height="22.33203125" horizontalTextPosition="center" iconTextGap="4" modelName="internal" modelPosition="c" textColor="#000000" verticalTextPosition="bottom" visible="true" width="20.0" x="0.0" xml:space="preserve" y="-1.166015625">B</y:NodeLabel>
          <y:Shape type="ellipse"/>
        </y:ShapeNode>
      </data>
    </node>
    <node id="n23">
      <data key="d6">
        <y:ShapeNode>
          <y:Geometry height="30.0" width="6.0" x="-4568.982734200262" y="4451.820291251312"/>
          <y:Fill color="#000000" transparent="false"/>
          <y:BorderStyle color="#000000" type="line" width="1.0"/>
          <y:NodeLabel alignment="center" autoSizePolicy="content" borderDistance="0.0" fontFamily="Dialog" fontSize="13" fontStyle="plain" hasBackgroundColor="false" hasLineColor="false" hasText="false" height="4.0" horizontalTextPosition="center" iconTextGap="4" modelName="internal" modelPosition="c" textColor="#000000" verticalTextPosition="bottom" visible="true" width="4.0" x="1.0" y="13.0"/>
          <y:Shape type="rectangle"/>
        </y:ShapeNode>
      </data>
    </node>
    <node id="n24">
      <data key="d6">
        <y:ShapeNode>
          <y:Geometry height="30.0" width="6.0" x="-4565.936758310097" y="4595.442499902714"/>
          <y:Fill color="#000000" transparent="false"/>
          <y:BorderStyle color="#000000" type="line" width="1.0"/>
          <y:NodeLabel alignment="center" autoSizePolicy="content" borderDistance="0.0" fontFamily="Dialog" fontSize="13" fontStyle="plain" hasBackgroundColor="false" hasLineColor="false" hasText="false" height="4.0" horizontalTextPosition="center" iconTextGap="4" modelName="internal" modelPosition="c" textColor="#000000" verticalTextPosition="bottom" visible="true" width="4.0" x="1.0" y="13.0"/>
          <y:Shape type="rectangle"/>
        </y:ShapeNode>
      </data>
    </node>
    <node id="n25">
      <data key="d6">
        <y:ShapeNode>
          <y:Geometry height="30.0" width="6.0" x="-4565.936758310095" y="4526.131395577013"/>
          <y:Fill color="#000000" transparent="false"/>
          <y:BorderStyle color="#000000" type="line" width="1.0"/>
          <y:NodeLabel alignment="center" autoSizePolicy="content" borderDistance="0.0" fontFamily="Dialog" fontSize="13" fontStyle="plain" hasBackgroundColor="false" hasLineColor="false" hasText="false" height="4.0" horizontalTextPosition="center" iconTextGap="4" modelName="internal" modelPosition="c" textColor="#000000" verticalTextPosition="bottom" visible="true" width="4.0" x="1.0" y="13.0"/>
          <y:Shape type="rectangle"/>
        </y:ShapeNode>
      </data>
    </node>
    <node id="n26">
      <data key="d4" xml:space="preserve"/>
      <data key="d6">
        <y:ShapeNode>
          <y:Geometry height="15.0" width="15.0" x="2000.216717982118" y="1813.2306387419376"/>
          <y:Fill color="#000000" color2="#000000" transparent="false"/>
          <y:BorderStyle color="#000000" type="line" width="1.0"/>
          <y:NodeLabel alignment="center" autoSizePolicy="content" fontFamily="Dialog" fontSize="12" fontStyle="plain" hasBackgroundColor="false" hasLineColor="false" hasText="false" height="4.0" horizontalTextPosition="center" iconTextGap="4" modelName="internal" modelPosition="c" textColor="#000000" verticalTextPosition="bottom" visible="true" width="4.0" x="5.5" y="5.5"/>
          <y:Shape type="diamond"/>
        </y:ShapeNode>
      </data>
    </node>
    <node id="n27">
      <data key="d4" xml:space="preserve"/>
      <data key="d6">
        <y:ShapeNode>
          <y:Geometry height="10.0" width="10.0" x="2002.716717982118" y="1865.7306387419376"/>
          <y:Fill color="#FFFFFF" transparent="false"/>
          <y:BorderStyle color="#000000" type="line" width="1.0"/>
          <y:NodeLabel alignment="center" autoSizePolicy="content" fontFamily="Dialog" fontSize="13" fontStyle="plain" hasBackgroundColor="false" hasLineColor="false" hasText="false" height="4.0" horizontalTextPosition="center" iconTextGap="4" modelName="internal" modelPosition="c" textColor="#000000" verticalTextPosition="bottom" visible="true" width="4.0" x="3.0" y="3.0"/>
          <y:Shape type="ellipse"/>
        </y:ShapeNode>
      </data>
    </node>
    <node id="n28">
      <data key="d4" xml:space="preserve"/>
      <data key="d5" xml:space="preserve"><![CDATA[http://www.nature.com/nrc/journal/v3/n5/fig_tab/nrc1072_F1.html

http://journals.plos.org/plosone/article?id=10.1371/journal.pone.0010303

http://mcb.asm.org/content/22/6/1693.full
]]></data>
      <data key="d6">
        <y:ShapeNode>
          <y:Geometry height="20.0" width="120.0" x="1947.716717982118" y="1682.2420953643923"/>
          <y:Fill color="#CCFFFF" transparent="false"/>
          <y:BorderStyle color="#000000" type="line" width="1.0"/>
          <y:NodeLabel alignment="center" autoSizePolicy="content" fontFamily="Arial" fontSize="13" fontStyle="plain" hasBackgroundColor="false" hasLineColor="false" height="18.5234375" horizontalTextPosition="center" iconTextGap="4" modelName="internal" modelPosition="c" textColor="#000000" verticalTextPosition="bottom" visible="true" width="76.24267578125" x="21.878662109375" xml:space="preserve" y="0.73828125">CSNK1D [P]</y:NodeLabel>
          <y:Shape type="roundrectangle"/>
        </y:ShapeNode>
      </data>
    </node>
    <node id="n29">
      <data key="d6">
        <y:ShapeNode>
          <y:Geometry height="6.0" width="30.0" x="1992.716717982118" y="1653.2420953643923"/>
          <y:Fill color="#000000" transparent="false"/>
          <y:BorderStyle color="#000000" type="line" width="1.0"/>
          <y:NodeLabel alignment="center" autoSizePolicy="content" borderDistance="0.0" fontFamily="Dialog" fontSize="13" fontStyle="plain" hasBackgroundColor="false" hasLineColor="false" hasText="false" height="4.0" horizontalTextPosition="center" iconTextGap="4" modelName="internal" modelPosition="c" textColor="#000000" verticalTextPosition="bottom" visible="true" width="4.0" x="13.0" y="1.0"/>
          <y:Shape type="rectangle"/>
        </y:ShapeNode>
      </data>
    </node>
    <node id="n30">
      <data key="d4" xml:space="preserve"><![CDATA[http://genesdev.cshlp.org/content/26/7/657.full.pdf]]></data>
      <data key="d5" xml:space="preserve"><![CDATA[NR1D2 and NR1D1 have redundant functions in the clock so only NR1D1 is shown here]]></data>
      <data key="d6">
        <y:ShapeNode>
          <y:Geometry height="20.0" width="132.63257439452354" x="521.7447963400828" y="1355.7351388961306"/>
          <y:Fill color="#CCFFFF" transparent="false"/>
          <y:BorderStyle color="#000000" type="line" width="1.0"/>
          <y:NodeLabel alignment="center" autoSizePolicy="content" fontFamily="Arial" fontSize="13" fontStyle="plain" hasBackgroundColor="false" hasLineColor="false" height="18.5234375" horizontalTextPosition="center" iconTextGap="4" modelName="internal" modelPosition="c" textColor="#000000" verticalTextPosition="bottom" visible="true" width="123.91357421875" x="4.359500087886772" xml:space="preserve" y="0.73828125">NR1D1 (REV-ERBa)</y:NodeLabel>
          <y:Shape type="roundrectangle"/>
        </y:ShapeNode>
      </data>
    </node>
    <node id="n31">
      <data key="d6">
        <y:ShapeNode>
          <y:Geometry height="20.0" width="100.0" x="-3568.882191342297" y="4514.05538251249"/>
          <y:Fill color="#BAE0BA" transparent="false"/>
          <y:BorderStyle color="#000000" type="line" width="1.0"/>
          <y:NodeLabel alignment="center" autoSizePolicy="node_width" fontFamily="Arial" fontSize="13" fontStyle="plain" hasBackgroundColor="false" hasLineColor="false" height="18.5234375" horizontalTextPosition="center" iconTextGap="4" modelName="internal" modelPosition="c" textColor="#000000" verticalTextPosition="bottom" visible="true" width="100.0" x="0.0" xml:space="preserve" y="0.73828125">RRE</y:NodeLabel>
          <y:Shape type="parallelogram"/>
        </y:ShapeNode>
      </data>
    </node>
    <node id="n32">
      <data key="d4" xml:space="preserve"/>
      <data key="d6">
        <y:ShapeNode>
          <y:Geometry height="10.0" width="10.0" x="-3395.535258254477" y="4519.05538251249"/>
          <y:Fill color="#000000" color2="#000000" transparent="false"/>
          <y:BorderStyle color="#000000" type="line" width="1.0"/>
          <y:NodeLabel alignment="center" autoSizePolicy="content" fontFamily="Dialog" fontSize="12" fontStyle="plain" hasBackgroundColor="false" hasLineColor="false" hasText="false" height="4.0" horizontalTextPosition="center" iconTextGap="4" modelName="internal" modelPosition="c" textColor="#000000" verticalTextPosition="bottom" visible="true" width="4.0" x="3.0" y="3.0"/>
          <y:Shape type="diamond"/>
        </y:ShapeNode>
      </data>
    </node>
    <node id="n33">
      <data key="d4" xml:space="preserve"><![CDATA[http://www.ncbi.nlm.nih.gov/gene/5187]]></data>
      <data key="d5" xml:space="preserve"><![CDATA[http://www.jbc.org/content/286/9/7033.full
about per1 and per2 functional redundancy and complex formation etc
]]></data>
      <data key="d6">
        <y:ShapeNode>
          <y:Geometry height="20.0" width="120.0" x="1906.025722014011" y="1998.6806942439398"/>
          <y:Fill color="#CCFFFF" transparent="false"/>
          <y:BorderStyle color="#000000" type="line" width="1.0"/>
          <y:NodeLabel alignment="center" autoSizePolicy="content" fontFamily="Arial" fontSize="13" fontStyle="plain" hasBackgroundColor="false" hasLineColor="false" height="18.5234375" horizontalTextPosition="center" iconTextGap="4" modelName="internal" modelPosition="c" textColor="#000000" verticalTextPosition="bottom" visible="true" width="57.46630859375" x="31.266845703125" xml:space="preserve" y="0.73828125">PER1 [P]</y:NodeLabel>
          <y:Shape type="roundrectangle"/>
        </y:ShapeNode>
      </data>
    </node>
    <node id="n34">
      <data key="d6">
        <y:ShapeNode>
          <y:Geometry height="20.0" width="20.0" x="1709.059271822504" y="1998.6806942439398"/>
          <y:Fill color="#F0FFFF" transparent="false"/>
          <y:BorderStyle color="#000000" type="line" width="1.0"/>
          <y:NodeLabel alignment="center" autoSizePolicy="node_width" fontFamily="Arial Black" fontSize="13" fontStyle="plain" hasBackgroundColor="false" hasLineColor="false" height="22.33203125" horizontalTextPosition="center" iconTextGap="4" modelName="internal" modelPosition="c" textColor="#000000" verticalTextPosition="bottom" visible="true" width="20.0" x="0.0" xml:space="preserve" y="-1.166015625">P</y:NodeLabel>
          <y:Shape type="ellipse"/>
        </y:ShapeNode>
      </data>
    </node>
    <node id="n35">
      <data key="d4" xml:space="preserve"><![CDATA[http://www.ncbi.nlm.nih.gov/gene/5187]]></data>
      <data key="d5" xml:space="preserve"><![CDATA[http://www.jbc.org/content/286/9/7033.full
about per1 and per2 functional redundancy and complex formation etc
]]></data>
      <data key="d6">
        <y:ShapeNode>
          <y:Geometry height="20.0" width="120.0" x="1442.2626754813227" y="2099.509175488356"/>
          <y:Fill color="#CCFFFF" transparent="false"/>
          <y:BorderStyle color="#000000" type="line" width="1.0"/>
          <y:NodeLabel alignment="center" autoSizePolicy="content" fontFamily="Arial" fontSize="13" fontStyle="plain" hasBackgroundColor="false" hasLineColor="false" height="18.5234375" horizontalTextPosition="center" iconTextGap="4" modelName="internal" modelPosition="c" textColor="#000000" verticalTextPosition="bottom" visible="true" width="37.9599609375" x="41.02001953125" xml:space="preserve" y="0.73828125">PER2</y:NodeLabel>
          <y:Shape type="roundrectangle"/>
        </y:ShapeNode>
      </data>
    </node>
    <node id="n36">
      <data key="d4" xml:space="preserve"><![CDATA[http://www.ncbi.nlm.nih.gov/gene/5187]]></data>
      <data key="d5" xml:space="preserve"><![CDATA[http://www.jbc.org/content/286/9/7033.full
about per1 and per2 functional redundancy and complex formation etc
]]></data>
      <data key="d6">
        <y:ShapeNode>
          <y:Geometry height="20.0" width="120.0" x="1904.7532744708178" y="2326.1661379771886"/>
          <y:Fill color="#CCFFFF" transparent="false"/>
          <y:BorderStyle color="#000000" type="line" width="1.0"/>
          <y:NodeLabel alignment="center" autoSizePolicy="content" fontFamily="Arial" fontSize="13" fontStyle="plain" hasBackgroundColor="false" hasLineColor="false" height="18.5234375" horizontalTextPosition="center" iconTextGap="4" modelName="internal" modelPosition="c" textColor="#000000" verticalTextPosition="bottom" visible="true" width="38.67724609375" x="40.661376953125" xml:space="preserve" y="0.73828125">CRY2</y:NodeLabel>
          <y:Shape type="roundrectangle"/>
        </y:ShapeNode>
      </data>
    </node>
    <node id="n37">
      <data key="d6">
        <y:ShapeNode>
          <y:Geometry height="20.0" width="20.0" x="2254.727007183357" y="2087.8291187804443"/>
          <y:Fill color="#FFFF99" transparent="false"/>
          <y:BorderStyle color="#000000" type="line" width="1.0"/>
          <y:NodeLabel alignment="center" autoSizePolicy="node_width" fontFamily="Arial Black" fontSize="13" fontStyle="plain" hasBackgroundColor="false" hasLineColor="false" height="22.33203125" horizontalTextPosition="center" iconTextGap="4" modelName="internal" modelPosition="c" textColor="#000000" verticalTextPosition="bottom" visible="true" width="20.0" x="0.0" xml:space="preserve" y="-1.166015625">B</y:NodeLabel>
          <y:Shape type="ellipse"/>
        </y:ShapeNode>
      </data>
    </node>
    <node id="n38">
      <data key="d6">
        <y:ShapeNode>
          <y:Geometry height="20.0" width="20.0" x="1709.059271822504" y="2099.509175488356"/>
          <y:Fill color="#F0FFFF" transparent="false"/>
          <y:BorderStyle color="#000000" type="line" width="1.0"/>
          <y:NodeLabel alignment="center" autoSizePolicy="node_width" fontFamily="Arial Black" fontSize="13" fontStyle="plain" hasBackgroundColor="false" hasLineColor="false" height="22.33203125" horizontalTextPosition="center" iconTextGap="4" modelName="internal" modelPosition="c" textColor="#000000" verticalTextPosition="bottom" visible="true" width="20.0" x="0.0" xml:space="preserve" y="-1.166015625">P</y:NodeLabel>
          <y:Shape type="ellipse"/>
        </y:ShapeNode>
      </data>
    </node>
    <node id="n39">
      <data key="d4" xml:space="preserve"><![CDATA[http://www.ncbi.nlm.nih.gov/gene/5187]]></data>
      <data key="d5" xml:space="preserve"><![CDATA[http://www.jbc.org/content/286/9/7033.full
about per1 and per2 functional redundancy and complex formation etc
]]></data>
      <data key="d6">
        <y:ShapeNode>
          <y:Geometry height="20.0" width="120.0" x="1906.025722014011" y="2099.509175488356"/>
          <y:Fill color="#CCFFFF" transparent="false"/>
          <y:BorderStyle color="#000000" type="line" width="1.0"/>
          <y:NodeLabel alignment="center" autoSizePolicy="content" fontFamily="Arial" fontSize="13" fontStyle="plain" hasBackgroundColor="false" hasLineColor="false" height="18.5234375" horizontalTextPosition="center" iconTextGap="4" modelName="internal" modelPosition="c" textColor="#000000" verticalTextPosition="bottom" visible="true" width="57.46630859375" x="31.266845703125" xml:space="preserve" y="0.73828125">PER2 [P]</y:NodeLabel>
          <y:Shape type="roundrectangle"/>
        </y:ShapeNode>
      </data>
    </node>
    <node id="n40">
      <data key="d6">
        <y:ShapeNode>
          <y:Geometry height="20.0" width="20.0" x="1956.025722014011" y="2060.297061067433"/>
          <y:Fill color="#FFFFFF" transparent="false"/>
          <y:BorderStyle color="#000000" type="line" width="1.0"/>
          <y:NodeLabel alignment="center" autoSizePolicy="node_width" fontFamily="Arial Black" fontSize="30" fontStyle="plain" hasBackgroundColor="false" hasLineColor="false" height="46.3046875" horizontalTextPosition="center" iconTextGap="4" modelName="internal" modelPosition="c" textColor="#000000" verticalTextPosition="bottom" visible="true" width="20.0" x="0.0" xml:space="preserve" y="-13.15234375">/</y:NodeLabel>
          <y:Shape type="ellipse"/>
        </y:ShapeNode>
      </data>
    </node>
    <node id="n41">
      <data key="d6">
        <y:ShapeNode>
          <y:Geometry height="20.0" width="20.0" x="2254.727007183357" y="2447.2619481462953"/>
          <y:Fill color="#FFFF99" transparent="false"/>
          <y:BorderStyle color="#000000" type="line" width="1.0"/>
          <y:NodeLabel alignment="center" autoSizePolicy="node_width" fontFamily="Arial Black" fontSize="13" fontStyle="plain" hasBackgroundColor="false" hasLineColor="false" height="22.33203125" horizontalTextPosition="center" iconTextGap="4" modelName="internal" modelPosition="c" textColor="#000000" verticalTextPosition="bottom" visible="true" width="20.0" x="0.0" xml:space="preserve" y="-1.166015625">B</y:NodeLabel>
          <y:Shape type="ellipse"/>
        </y:ShapeNode>
      </data>
    </node>
    <node id="n42">
      <data key="d6">
        <y:ShapeNode>
          <y:Geometry height="20.0" width="20.0" x="2254.727007183357" y="2357.4037408048353"/>
          <y:Fill color="#FFFF99" transparent="false"/>
          <y:BorderStyle color="#000000" type="line" width="1.0"/>
          <y:NodeLabel alignment="center" autoSizePolicy="node_width" fontFamily="Arial Black" fontSize="13" fontStyle="plain" hasBackgroundColor="false" hasLineColor="false" height="22.33203125" horizontalTextPosition="center" iconTextGap="4" modelName="internal" modelPosition="c" textColor="#000000" verticalTextPosition="bottom" visible="true" width="20.0" x="0.0" xml:space="preserve" y="-1.166015625">B</y:NodeLabel>
          <y:Shape type="ellipse"/>
        </y:ShapeNode>
      </data>
    </node>
    <node id="n43">
      <data key="d4" xml:space="preserve"/>
      <data key="d6">
        <y:ShapeNode>
          <y:Geometry height="10.0" width="10.0" x="2022.6086098842488" y="1858.2306387419376"/>
          <y:Fill color="#FFFFFF" transparent="false"/>
          <y:BorderStyle color="#000000" type="line" width="1.0"/>
          <y:NodeLabel alignment="center" autoSizePolicy="content" fontFamily="Dialog" fontSize="13" fontStyle="plain" hasBackgroundColor="false" hasLineColor="false" hasText="false" height="4.0" horizontalTextPosition="center" iconTextGap="4" modelName="internal" modelPosition="c" textColor="#000000" verticalTextPosition="bottom" visible="true" width="4.0" x="3.0" y="3.0"/>
          <y:Shape type="ellipse"/>
        </y:ShapeNode>
      </data>
    </node>
    <node id="n44">
      <data key="d4" xml:space="preserve"/>
      <data key="d6">
        <y:ShapeNode>
          <y:Geometry height="10.0" width="10.0" x="2062.716717982118" y="1815.7306387419376"/>
          <y:Fill color="#FFFFFF" transparent="false"/>
          <y:BorderStyle color="#000000" type="line" width="1.0"/>
          <y:NodeLabel alignment="center" autoSizePolicy="content" fontFamily="Dialog" fontSize="13" fontStyle="plain" hasBackgroundColor="false" hasLineColor="false" hasText="false" height="4.0" horizontalTextPosition="center" iconTextGap="4" modelName="internal" modelPosition="c" textColor="#000000" verticalTextPosition="bottom" visible="true" width="4.0" x="3.0" y="3.0"/>
          <y:Shape type="ellipse"/>
        </y:ShapeNode>
      </data>
    </node>
    <node id="n45">
      <data key="d4" xml:space="preserve"/>
      <data key="d6">
        <y:ShapeNode>
          <y:Geometry height="10.0" width="10.0" x="2047.716717982118" y="1799.8564565695306"/>
          <y:Fill color="#FFFFFF" transparent="false"/>
          <y:BorderStyle color="#000000" type="line" width="1.0"/>
          <y:NodeLabel alignment="center" autoSizePolicy="content" fontFamily="Dialog" fontSize="13" fontStyle="plain" hasBackgroundColor="false" hasLineColor="false" hasText="false" height="4.0" horizontalTextPosition="center" iconTextGap="4" modelName="internal" modelPosition="c" textColor="#000000" verticalTextPosition="bottom" visible="true" width="4.0" x="3.0" y="3.0"/>
          <y:Shape type="ellipse"/>
        </y:ShapeNode>
      </data>
    </node>
    <node id="n46">
      <data key="d6">
        <y:ShapeNode>
          <y:Geometry height="40.0" width="200.0" x="2415.1913097509478" y="2077.8291187804443"/>
          <y:Fill color="#FFFF99" transparent="false"/>
          <y:BorderStyle color="#000000" type="line" width="1.0"/>
          <y:NodeLabel alignment="center" autoSizePolicy="content" fontFamily="Arial Black" fontSize="13" fontStyle="plain" hasBackgroundColor="false" hasLineColor="false" height="22.33203125" horizontalTextPosition="center" iconTextGap="4" modelName="internal" modelPosition="c" textColor="#000000" verticalTextPosition="bottom" visible="true" width="199.72998046875" x="0.135009765625" xml:space="preserve" y="8.833984375">CRY2:PER2 [P]:CSKN1A/D/E</y:NodeLabel>
          <y:Shape type="roundrectangle"/>
        </y:ShapeNode>
      </data>
    </node>
    <node id="n47">
      <data key="d6">
        <y:ShapeNode>
          <y:Geometry height="40.0" width="200.0" x="2415.1913097509478" y="2437.261948146299"/>
          <y:Fill color="#FFFF99" transparent="false"/>
          <y:BorderStyle color="#000000" type="line" width="1.0"/>
          <y:NodeLabel alignment="center" autoSizePolicy="content" fontFamily="Arial Black" fontSize="13" fontStyle="plain" hasBackgroundColor="false" hasLineColor="false" height="22.33203125" horizontalTextPosition="center" iconTextGap="4" modelName="internal" modelPosition="c" textColor="#000000" verticalTextPosition="bottom" visible="true" width="199.72998046875" x="0.135009765625" xml:space="preserve" y="8.833984375">CRY1:PER2 [P]:CSKN1A/D/E</y:NodeLabel>
          <y:Shape type="roundrectangle"/>
        </y:ShapeNode>
      </data>
    </node>
    <node id="n48">
      <data key="d6">
        <y:ShapeNode>
          <y:Geometry height="40.0" width="200.0" x="2415.1913097509478" y="2347.4037408048353"/>
          <y:Fill color="#FFFF99" transparent="false"/>
          <y:BorderStyle color="#000000" type="line" width="1.0"/>
          <y:NodeLabel alignment="center" autoSizePolicy="content" fontFamily="Arial Black" fontSize="13" fontStyle="plain" hasBackgroundColor="false" hasLineColor="false" height="22.33203125" horizontalTextPosition="center" iconTextGap="4" modelName="internal" modelPosition="c" textColor="#000000" verticalTextPosition="bottom" visible="true" width="199.72998046875" x="0.135009765625" xml:space="preserve" y="8.833984375">CRY2:PER1 [P]:CSKN1A/D/E</y:NodeLabel>
          <y:Shape type="roundrectangle"/>
        </y:ShapeNode>
      </data>
    </node>
    <node id="n49">
      <data key="d6">
        <y:ShapeNode>
          <y:Geometry height="20.0" width="120.0" x="-4532.020101596981" y="3764.797511479832"/>
          <y:Fill color="#BAE0BA" transparent="false"/>
          <y:BorderStyle color="#000000" type="line" width="1.0"/>
          <y:NodeLabel alignment="center" autoSizePolicy="node_width" fontFamily="Arial" fontSize="13" fontStyle="plain" hasBackgroundColor="false" hasLineColor="false" height="18.5234375" horizontalTextPosition="center" iconTextGap="4" modelName="internal" modelPosition="c" textColor="#000000" verticalTextPosition="bottom" visible="true" width="120.0" x="0.0" xml:space="preserve" y="0.73828125">RORA</y:NodeLabel>
          <y:Shape type="rectangle"/>
        </y:ShapeNode>
      </data>
    </node>
    <node id="n50">
      <data key="d6">
        <y:ShapeNode>
          <y:Geometry height="20.0" width="120.0" x="-4232.910333427751" y="4358.222093296568"/>
          <y:Fill color="#CCFFFF" transparent="false"/>
          <y:BorderStyle color="#000000" type="line" width="1.0"/>
          <y:NodeLabel alignment="center" autoSizePolicy="content" fontFamily="Arial" fontSize="13" fontStyle="plain" hasBackgroundColor="false" hasLineColor="false" height="18.5234375" horizontalTextPosition="center" iconTextGap="4" modelName="internal" modelPosition="c" textColor="#000000" verticalTextPosition="bottom" visible="true" width="41.55908203125" x="39.220458984375" xml:space="preserve" y="0.73828125">RORA</y:NodeLabel>
          <y:Shape type="roundrectangle"/>
        </y:ShapeNode>
      </data>
    </node>
    <node id="n51">
      <data key="d4" xml:space="preserve"/>
      <data key="d6">
        <y:ShapeNode>
          <y:Geometry height="10.0" width="10.0" x="1960.216717982118" y="1840.7704554769116"/>
          <y:Fill color="#FFFFFF" transparent="false"/>
          <y:BorderStyle color="#000000" type="line" width="1.0"/>
          <y:NodeLabel alignment="center" autoSizePolicy="content" fontFamily="Dialog" fontSize="13" fontStyle="plain" hasBackgroundColor="false" hasLineColor="false" hasText="false" height="4.0" horizontalTextPosition="center" iconTextGap="4" modelName="internal" modelPosition="c" textColor="#000000" verticalTextPosition="bottom" visible="true" width="4.0" x="3.0" y="3.0"/>
          <y:Shape type="ellipse"/>
        </y:ShapeNode>
      </data>
    </node>
    <node id="n52">
      <data key="d4" xml:space="preserve"/>
      <data key="d6">
        <y:ShapeNode>
          <y:Geometry height="10.0" width="10.0" x="1950.5787581077511" y="1815.7306387419376"/>
          <y:Fill color="#FFFFFF" transparent="false"/>
          <y:BorderStyle color="#000000" type="line" width="1.0"/>
          <y:NodeLabel alignment="center" autoSizePolicy="content" fontFamily="Dialog" fontSize="13" fontStyle="plain" hasBackgroundColor="false" hasLineColor="false" hasText="false" height="4.0" horizontalTextPosition="center" iconTextGap="4" modelName="internal" modelPosition="c" textColor="#000000" verticalTextPosition="bottom" visible="true" width="4.0" x="3.0" y="3.0"/>
          <y:Shape type="ellipse"/>
        </y:ShapeNode>
      </data>
    </node>
    <node id="n53">
      <data key="d6">
        <y:ShapeNode>
          <y:Geometry height="20.0" width="20.0" x="1958.2075406981303" y="1961.2361710973473"/>
          <y:Fill color="#FFFFFF" transparent="false"/>
          <y:BorderStyle color="#000000" type="line" width="1.0"/>
          <y:NodeLabel alignment="center" autoSizePolicy="node_width" fontFamily="Arial Black" fontSize="30" fontStyle="plain" hasBackgroundColor="false" hasLineColor="false" height="46.3046875" horizontalTextPosition="center" iconTextGap="4" modelName="internal" modelPosition="c" textColor="#000000" verticalTextPosition="bottom" visible="true" width="20.0" x="0.0" xml:space="preserve" y="-13.15234375">/</y:NodeLabel>
          <y:Shape type="ellipse"/>
        </y:ShapeNode>
      </data>
    </node>
    <node id="n54">
      <data key="d4" xml:space="preserve"/>
      <data key="d6">
        <y:ShapeNode>
          <y:Geometry height="15.0" width="15.0" x="2052.165245820014" y="2328.6661379771886"/>
          <y:Fill color="#000000" color2="#000000" transparent="false"/>
          <y:BorderStyle color="#000000" type="line" width="1.0"/>
          <y:NodeLabel alignment="center" autoSizePolicy="content" fontFamily="Dialog" fontSize="12" fontStyle="plain" hasBackgroundColor="false" hasLineColor="false" hasText="false" height="4.0" horizontalTextPosition="center" iconTextGap="4" modelName="internal" modelPosition="c" textColor="#000000" verticalTextPosition="bottom" visible="true" width="4.0" x="5.5" y="5.5"/>
          <y:Shape type="diamond"/>
        </y:ShapeNode>
      </data>
    </node>
    <node id="n55">
      <data key="d4" xml:space="preserve"/>
      <data key="d6">
        <y:ShapeNode>
          <y:Geometry height="10.0" width="10.0" x="2099.665245820014" y="2331.1661379771886"/>
          <y:Fill color="#FFFFFF" transparent="false"/>
          <y:BorderStyle color="#000000" type="line" width="1.0"/>
          <y:NodeLabel alignment="center" autoSizePolicy="content" fontFamily="Dialog" fontSize="13" fontStyle="plain" hasBackgroundColor="false" hasLineColor="false" hasText="false" height="4.0" horizontalTextPosition="center" iconTextGap="4" modelName="internal" modelPosition="c" textColor="#000000" verticalTextPosition="bottom" visible="true" width="4.0" x="3.0" y="3.0"/>
          <y:Shape type="ellipse"/>
        </y:ShapeNode>
      </data>
    </node>
    <node id="n56">
      <data key="d4" xml:space="preserve"/>
      <data key="d6">
        <y:ShapeNode>
          <y:Geometry height="10.0" width="10.0" x="2099.665245820014" y="2362.4037408048353"/>
          <y:Fill color="#FFFFFF" transparent="false"/>
          <y:BorderStyle color="#000000" type="line" width="1.0"/>
          <y:NodeLabel alignment="center" autoSizePolicy="content" fontFamily="Dialog" fontSize="13" fontStyle="plain" hasBackgroundColor="false" hasLineColor="false" hasText="false" height="4.0" horizontalTextPosition="center" iconTextGap="4" modelName="internal" modelPosition="c" textColor="#000000" verticalTextPosition="bottom" visible="true" width="4.0" x="3.0" y="3.0"/>
          <y:Shape type="ellipse"/>
        </y:ShapeNode>
      </data>
    </node>
    <node id="n57">
      <data key="d4" xml:space="preserve"/>
      <data key="d6">
        <y:ShapeNode>
          <y:Geometry height="15.0" width="15.0" x="2052.165245820014" y="2419.7619481462953"/>
          <y:Fill color="#000000" color2="#000000" transparent="false"/>
          <y:BorderStyle color="#000000" type="line" width="1.0"/>
          <y:NodeLabel alignment="center" autoSizePolicy="content" fontFamily="Dialog" fontSize="12" fontStyle="plain" hasBackgroundColor="false" hasLineColor="false" hasText="false" height="4.0" horizontalTextPosition="center" iconTextGap="4" modelName="internal" modelPosition="c" textColor="#000000" verticalTextPosition="bottom" visible="true" width="4.0" x="5.5" y="5.5"/>
          <y:Shape type="diamond"/>
        </y:ShapeNode>
      </data>
    </node>
    <node id="n58">
      <data key="d4" xml:space="preserve"/>
      <data key="d6">
        <y:ShapeNode>
          <y:Geometry height="10.0" width="10.0" x="2099.665245820014" y="2422.2619481462953"/>
          <y:Fill color="#FFFFFF" transparent="false"/>
          <y:BorderStyle color="#000000" type="line" width="1.0"/>
          <y:NodeLabel alignment="center" autoSizePolicy="content" fontFamily="Dialog" fontSize="13" fontStyle="plain" hasBackgroundColor="false" hasLineColor="false" hasText="false" height="4.0" horizontalTextPosition="center" iconTextGap="4" modelName="internal" modelPosition="c" textColor="#000000" verticalTextPosition="bottom" visible="true" width="4.0" x="3.0" y="3.0"/>
          <y:Shape type="ellipse"/>
        </y:ShapeNode>
      </data>
    </node>
    <node id="n59">
      <data key="d4" xml:space="preserve"/>
      <data key="d6">
        <y:ShapeNode>
          <y:Geometry height="10.0" width="10.0" x="2099.665245820014" y="2452.2619481462953"/>
          <y:Fill color="#FFFFFF" transparent="false"/>
          <y:BorderStyle color="#000000" type="line" width="1.0"/>
          <y:NodeLabel alignment="center" autoSizePolicy="content" fontFamily="Dialog" fontSize="13" fontStyle="plain" hasBackgroundColor="false" hasLineColor="false" hasText="false" height="4.0" horizontalTextPosition="center" iconTextGap="4" modelName="internal" modelPosition="c" textColor="#000000" verticalTextPosition="bottom" visible="true" width="4.0" x="3.0" y="3.0"/>
          <y:Shape type="ellipse"/>
        </y:ShapeNode>
      </data>
    </node>
    <node id="n60">
      <data key="d4" xml:space="preserve"/>
      <data key="d6">
        <y:ShapeNode>
          <y:Geometry height="15.0" width="15.0" x="2058.525722014011" y="2001.1806942439398"/>
          <y:Fill color="#000000" color2="#000000" transparent="false"/>
          <y:BorderStyle color="#000000" type="line" width="1.0"/>
          <y:NodeLabel alignment="center" autoSizePolicy="content" fontFamily="Dialog" fontSize="12" fontStyle="plain" hasBackgroundColor="false" hasLineColor="false" hasText="false" height="4.0" horizontalTextPosition="center" iconTextGap="4" modelName="internal" modelPosition="c" textColor="#000000" verticalTextPosition="bottom" visible="true" width="4.0" x="5.5" y="5.5"/>
          <y:Shape type="diamond"/>
        </y:ShapeNode>
      </data>
    </node>
    <node id="n61">
      <data key="d4" xml:space="preserve"/>
      <data key="d6">
        <y:ShapeNode>
          <y:Geometry height="10.0" width="10.0" x="2096.025722014011" y="2002.9709114389807"/>
          <y:Fill color="#FFFFFF" transparent="false"/>
          <y:BorderStyle color="#000000" type="line" width="1.0"/>
          <y:NodeLabel alignment="center" autoSizePolicy="content" fontFamily="Dialog" fontSize="13" fontStyle="plain" hasBackgroundColor="false" hasLineColor="false" hasText="false" height="4.0" horizontalTextPosition="center" iconTextGap="4" modelName="internal" modelPosition="c" textColor="#000000" verticalTextPosition="bottom" visible="true" width="4.0" x="3.0" y="3.0"/>
          <y:Shape type="ellipse"/>
        </y:ShapeNode>
      </data>
    </node>
    <node id="n62">
      <data key="d4" xml:space="preserve"/>
      <data key="d6">
        <y:ShapeNode>
          <y:Geometry height="10.0" width="10.0" x="2096.025722014011" y="2036.049868924436"/>
          <y:Fill color="#FFFFFF" transparent="false"/>
          <y:BorderStyle color="#000000" type="line" width="1.0"/>
          <y:NodeLabel alignment="center" autoSizePolicy="content" fontFamily="Dialog" fontSize="13" fontStyle="plain" hasBackgroundColor="false" hasLineColor="false" hasText="false" height="4.0" horizontalTextPosition="center" iconTextGap="4" modelName="internal" modelPosition="c" textColor="#000000" verticalTextPosition="bottom" visible="true" width="4.0" x="3.0" y="3.0"/>
          <y:Shape type="ellipse"/>
        </y:ShapeNode>
      </data>
    </node>
    <node id="n63">
      <data key="d4" xml:space="preserve"/>
      <data key="d6">
        <y:ShapeNode>
          <y:Geometry height="15.0" width="15.0" x="2058.525722014011" y="2102.009175488356"/>
          <y:Fill color="#000000" color2="#000000" transparent="false"/>
          <y:BorderStyle color="#000000" type="line" width="1.0"/>
          <y:NodeLabel alignment="center" autoSizePolicy="content" fontFamily="Dialog" fontSize="12" fontStyle="plain" hasBackgroundColor="false" hasLineColor="false" hasText="false" height="4.0" horizontalTextPosition="center" iconTextGap="4" modelName="internal" modelPosition="c" textColor="#000000" verticalTextPosition="bottom" visible="true" width="4.0" x="5.5" y="5.5"/>
          <y:Shape type="diamond"/>
        </y:ShapeNode>
      </data>
    </node>
    <node id="n64">
      <data key="d4" xml:space="preserve"/>
      <data key="d6">
        <y:ShapeNode>
          <y:Geometry height="10.0" width="10.0" x="2099.665245820014" y="2092.8291187804443"/>
          <y:Fill color="#FFFFFF" transparent="false"/>
          <y:BorderStyle color="#000000" type="line" width="1.0"/>
          <y:NodeLabel alignment="center" autoSizePolicy="content" fontFamily="Dialog" fontSize="13" fontStyle="plain" hasBackgroundColor="false" hasLineColor="false" hasText="false" height="4.0" horizontalTextPosition="center" iconTextGap="4" modelName="internal" modelPosition="c" textColor="#000000" verticalTextPosition="bottom" visible="true" width="4.0" x="3.0" y="3.0"/>
          <y:Shape type="ellipse"/>
        </y:ShapeNode>
      </data>
    </node>
    <node id="n65">
      <data key="d4" xml:space="preserve"/>
      <data key="d6">
        <y:ShapeNode>
          <y:Geometry height="10.0" width="10.0" x="2099.665245820014" y="2134.509175488356"/>
          <y:Fill color="#FFFFFF" transparent="false"/>
          <y:BorderStyle color="#000000" type="line" width="1.0"/>
          <y:NodeLabel alignment="center" autoSizePolicy="content" fontFamily="Dialog" fontSize="13" fontStyle="plain" hasBackgroundColor="false" hasLineColor="false" hasText="false" height="4.0" horizontalTextPosition="center" iconTextGap="4" modelName="internal" modelPosition="c" textColor="#000000" verticalTextPosition="bottom" visible="true" width="4.0" x="3.0" y="3.0"/>
          <y:Shape type="ellipse"/>
        </y:ShapeNode>
      </data>
    </node>
    <node id="n66">
      <data key="d6">
        <y:ShapeNode>
          <y:Geometry height="20.0" width="20.0" x="1492.2626754813227" y="1940.0304678354569"/>
          <y:Fill color="#F0FFFF" transparent="false"/>
          <y:BorderStyle color="#000000" type="line" width="1.0"/>
          <y:NodeLabel alignment="center" autoSizePolicy="node_width" fontFamily="Arial Black" fontSize="12" fontStyle="plain" hasBackgroundColor="false" hasLineColor="false" height="20.921875" horizontalTextPosition="center" iconTextGap="4" modelName="internal" modelPosition="c" textColor="#000000" verticalTextPosition="bottom" visible="true" width="20.0" x="0.0" xml:space="preserve" y="-0.4609375">-P</y:NodeLabel>
          <y:Shape type="ellipse"/>
        </y:ShapeNode>
      </data>
    </node>
    <node id="n67">
      <data key="d6">
        <y:ShapeNode>
          <y:Geometry height="20.0" width="20.0" x="1492.2626754813227" y="2028.6806942439398"/>
          <y:Fill color="#F0FFFF" transparent="false"/>
          <y:BorderStyle color="#000000" type="line" width="1.0"/>
          <y:NodeLabel alignment="center" autoSizePolicy="node_width" fontFamily="Arial Black" fontSize="12" fontStyle="plain" hasBackgroundColor="false" hasLineColor="false" height="20.921875" horizontalTextPosition="center" iconTextGap="4" modelName="internal" modelPosition="c" textColor="#000000" verticalTextPosition="bottom" visible="true" width="20.0" x="0.0" xml:space="preserve" y="-0.4609375">-P</y:NodeLabel>
          <y:Shape type="ellipse"/>
        </y:ShapeNode>
      </data>
    </node>
    <node id="n68">
      <data key="d4" xml:space="preserve"/>
      <data key="d6">
        <y:ShapeNode>
          <y:Geometry height="15.0" width="15.0" x="1367.7586935077838" y="1889.492469444729"/>
          <y:Fill color="#000000" color2="#000000" transparent="false"/>
          <y:BorderStyle color="#000000" type="line" width="1.0"/>
          <y:NodeLabel alignment="center" autoSizePolicy="content" fontFamily="Dialog" fontSize="12" fontStyle="plain" hasBackgroundColor="false" hasLineColor="false" hasText="false" height="4.0" horizontalTextPosition="center" iconTextGap="4" modelName="internal" modelPosition="c" textColor="#000000" verticalTextPosition="bottom" visible="true" width="4.0" x="5.5" y="5.5"/>
          <y:Shape type="diamond"/>
        </y:ShapeNode>
      </data>
    </node>
    <node id="n69">
      <data key="d6">
        <y:ShapeNode>
          <y:Geometry height="30.0" width="6.0" x="1153.2464609419794" y="1881.992469444729"/>
          <y:Fill color="#000000" transparent="false"/>
          <y:BorderStyle color="#000000" type="line" width="1.0"/>
          <y:NodeLabel alignment="center" autoSizePolicy="content" borderDistance="0.0" fontFamily="Dialog" fontSize="13" fontStyle="plain" hasBackgroundColor="false" hasLineColor="false" hasText="false" height="4.0" horizontalTextPosition="center" iconTextGap="4" modelName="internal" modelPosition="c" textColor="#000000" verticalTextPosition="bottom" visible="true" width="4.0" x="1.0" y="13.0"/>
          <y:Shape type="rectangle"/>
        </y:ShapeNode>
      </data>
    </node>
    <node id="n70">
      <data key="d4" xml:space="preserve"/>
      <data key="d5" xml:space="preserve"><![CDATA[check whether it actually inhibits CK1d/e or it rather just dephosphorylates what they have already phosphorylated]]></data>
      <data key="d6">
        <y:ShapeNode>
          <y:Geometry height="40.0" width="140.0" x="1190.321527172916" y="1876.992469444729"/>
          <y:Fill color="#FFFF99" transparent="false"/>
          <y:BorderStyle color="#000000" type="line" width="1.0"/>
          <y:NodeLabel alignment="center" autoSizePolicy="content" fontFamily="Arial" fontSize="13" fontStyle="plain" hasBackgroundColor="false" hasLineColor="false" height="33.046875" horizontalTextPosition="center" iconTextGap="4" modelName="internal" modelPosition="c" textColor="#000000" verticalTextPosition="bottom" visible="true" width="113.8271484375" x="13.08642578125" xml:space="preserve" y="3.4765625">PPP1CA:PPP1CB:
PPP1CC (PP1)</y:NodeLabel>
          <y:Shape type="roundrectangle"/>
        </y:ShapeNode>
      </data>
    </node>
    <node id="n71">
      <data key="d6">
        <y:ShapeNode>
          <y:Geometry height="20.0" width="120.0" x="-2907.9096378830745" y="4614.05538251249"/>
          <y:Fill color="#C0C0C0" transparent="false"/>
          <y:BorderStyle color="#000000" type="line" width="1.0"/>
          <y:NodeLabel alignment="center" autoSizePolicy="node_width" fontFamily="Arial" fontSize="13" fontStyle="plain" hasBackgroundColor="false" hasLineColor="false" height="18.5234375" horizontalTextPosition="center" iconTextGap="4" modelName="internal" modelPosition="c" textColor="#000000" verticalTextPosition="bottom" visible="true" width="120.0" x="0.0" xml:space="preserve" y="0.73828125">NPAS2 [mRNA]</y:NodeLabel>
          <y:Shape type="parallelogram"/>
        </y:ShapeNode>
      </data>
    </node>
    <node id="n72">
      <data key="d6">
        <y:ShapeNode>
          <y:Geometry height="20.0" width="120.0" x="-2907.9096378830745" y="4514.05538251249"/>
          <y:Fill color="#C0C0C0" transparent="false"/>
          <y:BorderStyle color="#000000" type="line" width="1.0"/>
          <y:NodeLabel alignment="center" autoSizePolicy="node_width" fontFamily="Arial" fontSize="13" fontStyle="plain" hasBackgroundColor="false" hasLineColor="false" height="18.5234375" horizontalTextPosition="center" iconTextGap="4" modelName="internal" modelPosition="c" textColor="#000000" verticalTextPosition="bottom" visible="true" width="120.0" x="0.0" xml:space="preserve" y="0.73828125">CLOCK [mRNA]</y:NodeLabel>
          <y:Shape type="parallelogram"/>
        </y:ShapeNode>
      </data>
    </node>
    <node id="n73">
      <data key="d4" xml:space="preserve"><![CDATA[https://www.ncbi.nlm.nih.gov/gene/1408]]></data>
      <data key="d6">
        <y:ShapeNode>
          <y:Geometry height="20.0" width="120.0" x="-34.15290073880362" y="5608.825318993686"/>
          <y:Fill color="#BAE0BA" transparent="false"/>
          <y:BorderStyle color="#000000" type="line" width="1.0"/>
          <y:NodeLabel alignment="center" autoSizePolicy="node_width" fontFamily="Arial" fontSize="13" fontStyle="plain" hasBackgroundColor="false" hasLineColor="false" height="18.5234375" horizontalTextPosition="center" iconTextGap="4" modelName="internal" modelPosition="c" textColor="#000000" verticalTextPosition="bottom" visible="true" width="120.0" x="0.0" xml:space="preserve" y="0.73828125">CRY2</y:NodeLabel>
          <y:Shape type="rectangle"/>
        </y:ShapeNode>
      </data>
    </node>
    <node id="n74">
      <data key="d4" xml:space="preserve"><![CDATA[https://www.ncbi.nlm.nih.gov/gene/8864]]></data>
      <data key="d6">
        <y:ShapeNode>
          <y:Geometry height="20.0" width="120.0" x="-42.28174250399104" y="4847.801704009862"/>
          <y:Fill color="#BAE0BA" transparent="false"/>
          <y:BorderStyle color="#000000" type="line" width="1.0"/>
          <y:NodeLabel alignment="center" autoSizePolicy="node_width" fontFamily="Arial" fontSize="13" fontStyle="plain" hasBackgroundColor="false" hasLineColor="false" height="18.5234375" horizontalTextPosition="center" iconTextGap="4" modelName="internal" modelPosition="c" textColor="#000000" verticalTextPosition="bottom" visible="true" width="120.0" x="0.0" xml:space="preserve" y="0.73828125">PER2</y:NodeLabel>
          <y:Shape type="rectangle"/>
        </y:ShapeNode>
      </data>
    </node>
    <node id="n75">
      <data key="d4" xml:space="preserve"><![CDATA[https://www.ncbi.nlm.nih.gov/gene/1407]]></data>
      <data key="d5" xml:space="preserve"><![CDATA[http://science.sciencemag.org.ezproxy.is.ed.ac.uk/content/286/5449/2531.full

]]></data>
      <data key="d6">
        <y:ShapeNode>
          <y:Geometry height="20.0" width="120.0" x="-37.69949548444197" y="5687.063797073892"/>
          <y:Fill color="#BAE0BA" transparent="false"/>
          <y:BorderStyle color="#000000" type="line" width="1.0"/>
          <y:NodeLabel alignment="center" autoSizePolicy="node_width" fontFamily="Arial" fontSize="13" fontStyle="plain" hasBackgroundColor="false" hasLineColor="false" height="18.5234375" horizontalTextPosition="center" iconTextGap="4" modelName="internal" modelPosition="c" textColor="#000000" verticalTextPosition="bottom" visible="true" width="120.0" x="0.0" xml:space="preserve" y="0.73828125">CRY1</y:NodeLabel>
          <y:Shape type="rectangle"/>
        </y:ShapeNode>
      </data>
    </node>
    <node id="n76">
      <data key="d4" xml:space="preserve"><![CDATA[https://www.ncbi.nlm.nih.gov/gene/5187]]></data>
      <data key="d6">
        <y:ShapeNode>
          <y:Geometry height="20.0" width="120.0" x="-42.28174250399104" y="4722.80170400986"/>
          <y:Fill color="#BAE0BA" transparent="false"/>
          <y:BorderStyle color="#000000" type="line" width="1.0"/>
          <y:NodeLabel alignment="center" autoSizePolicy="node_width" fontFamily="Arial" fontSize="13" fontStyle="plain" hasBackgroundColor="false" hasLineColor="false" height="18.5234375" horizontalTextPosition="center" iconTextGap="4" modelName="internal" modelPosition="c" textColor="#000000" verticalTextPosition="bottom" visible="true" width="120.0" x="0.0" xml:space="preserve" y="0.73828125">PER1</y:NodeLabel>
          <y:Shape type="rectangle"/>
        </y:ShapeNode>
      </data>
    </node>
    <node id="n77">
      <data key="d6">
        <y:ShapeNode>
          <y:Geometry height="20.0" width="20.0" x="-1490.4248536705654" y="5142.756592651209"/>
          <y:Fill color="#FFFF99" transparent="false"/>
          <y:BorderStyle color="#000000" type="line" width="1.0"/>
          <y:NodeLabel alignment="center" autoSizePolicy="node_width" fontFamily="Arial Black" fontSize="13" fontStyle="plain" hasBackgroundColor="false" hasLineColor="false" height="22.33203125" horizontalTextPosition="center" iconTextGap="4" modelName="internal" modelPosition="c" textColor="#000000" verticalTextPosition="bottom" visible="true" width="20.0" x="0.0" xml:space="preserve" y="-1.166015625">B</y:NodeLabel>
          <y:Shape type="ellipse"/>
        </y:ShapeNode>
      </data>
    </node>
    <node id="n78">
      <data key="d4" xml:space="preserve"/>
      <data key="d5" xml:space="preserve"><![CDATA[http://www.nature.com/nsmb/journal/v14/n12/full/nsmb1344.html
Rev-erbalpha, a heme sensor that coordinates metabolic and circadian
pathways", Science, 318, 2007, 1786-9.
still unsure what ferriheme is... 

]]></data>
      <data key="d6">
        <y:ShapeNode>
          <y:Geometry height="20.0" width="100.0" x="3459.1868884366922" y="1398.9040539497637"/>
          <y:Fill color="#FFCC99" transparent="false"/>
          <y:BorderStyle color="#000000" type="line" width="1.0"/>
          <y:NodeLabel alignment="center" autoSizePolicy="content" fontFamily="Arial" fontSize="13" fontStyle="plain" hasBackgroundColor="false" hasLineColor="false" height="18.5234375" horizontalTextPosition="center" iconTextGap="4" modelName="internal" modelPosition="c" textColor="#000000" verticalTextPosition="bottom" visible="true" width="89.22998046875" x="5.385009765625" xml:space="preserve" y="0.73828125">FERRIHEMEB</y:NodeLabel>
          <y:Shape type="hexagon"/>
        </y:ShapeNode>
      </data>
    </node>
    <node id="n79">
      <data key="d6">
        <y:ShapeNode>
          <y:Geometry height="20.0" width="20.0" x="3265.527389001941" y="1355.7351388961306"/>
          <y:Fill color="#FFFF99" transparent="false"/>
          <y:BorderStyle color="#000000" type="line" width="1.0"/>
          <y:NodeLabel alignment="center" autoSizePolicy="node_width" fontFamily="Arial Black" fontSize="12" fontStyle="plain" hasBackgroundColor="false" hasLineColor="false" height="20.921875" horizontalTextPosition="center" iconTextGap="4" modelName="internal" modelPosition="c" textColor="#000000" verticalTextPosition="bottom" visible="true" width="20.0" x="0.0" xml:space="preserve" y="-0.4609375">B</y:NodeLabel>
          <y:Shape type="ellipse"/>
        </y:ShapeNode>
      </data>
    </node>
    <node id="n80">
      <data key="d6">
        <y:ShapeNode>
          <y:Geometry height="40.0" width="140.0" x="3338.83517948977" y="1345.7351388961306"/>
          <y:Fill color="#FFFF99" transparent="false"/>
          <y:BorderStyle color="#000000" type="line" width="1.0"/>
          <y:NodeLabel alignment="center" autoSizePolicy="content" fontFamily="Arial Black" fontSize="13" fontStyle="plain" hasBackgroundColor="false" hasLineColor="false" height="40.6640625" horizontalTextPosition="center" iconTextGap="4" modelName="internal" modelPosition="c" textColor="#000000" verticalTextPosition="bottom" visible="true" width="86.341796875" x="26.8291015625" xml:space="preserve" y="-0.33203125">NR1D1
(REV-ERBa)</y:NodeLabel>
          <y:Shape type="roundrectangle"/>
        </y:ShapeNode>
      </data>
    </node>
    <node id="n81">
      <data key="d6">
        <y:ShapeNode>
          <y:Geometry height="6.0" width="30.0" x="3240.527389001943" y="1178.7179406925588"/>
          <y:Fill color="#000000" transparent="false"/>
          <y:BorderStyle color="#000000" type="line" width="1.0"/>
          <y:NodeLabel alignment="center" autoSizePolicy="content" borderDistance="0.0" fontFamily="Dialog" fontSize="13" fontStyle="plain" hasBackgroundColor="false" hasLineColor="false" hasText="false" height="4.0" horizontalTextPosition="center" iconTextGap="4" modelName="internal" modelPosition="c" textColor="#000000" verticalTextPosition="bottom" visible="true" width="4.0" x="13.0" y="1.0"/>
          <y:Shape type="rectangle"/>
        </y:ShapeNode>
      </data>
    </node>
    <node id="n82">
      <data key="d6">
        <y:ShapeNode>
          <y:Geometry height="6.0" width="30.0" x="3721.68245656569" y="7062.486123434779"/>
          <y:Fill color="#000000" transparent="false"/>
          <y:BorderStyle color="#000000" type="line" width="1.0"/>
          <y:NodeLabel alignment="center" autoSizePolicy="content" borderDistance="0.0" fontFamily="Dialog" fontSize="13" fontStyle="plain" hasBackgroundColor="false" hasLineColor="false" hasText="false" height="4.0" horizontalTextPosition="center" iconTextGap="4" modelName="internal" modelPosition="c" textColor="#000000" verticalTextPosition="bottom" visible="true" width="4.0" x="13.0" y="1.0"/>
          <y:Shape type="rectangle"/>
        </y:ShapeNode>
      </data>
    </node>
    <node id="n83">
      <data key="d6">
        <y:ShapeNode>
          <y:Geometry height="6.0" width="30.0" x="3721.68245656569" y="7331.015028021682"/>
          <y:Fill color="#000000" transparent="false"/>
          <y:BorderStyle color="#000000" type="line" width="1.0"/>
          <y:NodeLabel alignment="center" autoSizePolicy="content" borderDistance="0.0" fontFamily="Dialog" fontSize="13" fontStyle="plain" hasBackgroundColor="false" hasLineColor="false" hasText="false" height="4.0" horizontalTextPosition="center" iconTextGap="4" modelName="internal" modelPosition="c" textColor="#000000" verticalTextPosition="bottom" visible="true" width="4.0" x="13.0" y="1.0"/>
          <y:Shape type="rectangle"/>
        </y:ShapeNode>
      </data>
    </node>
    <node id="n84">
      <data key="d4" xml:space="preserve"/>
      <data key="d5" xml:space="preserve"><![CDATA[http://www.nature.com/nsmb/journal/v14/n12/full/nsmb1344.html
Rev-erbalpha, a heme sensor that coordinates metabolic and circadian
pathways", Science, 318, 2007, 1786-9.
still unsure what ferriheme is... 

https://www.ncbi.nlm.nih.gov/pubmed/?term=Negative+feedback+maintenance+of+heme+homeostasis+by+its+receptor%2C+Rev-erbα
]]></data>
      <data key="d6">
        <y:ShapeNode>
          <y:Geometry height="40.0" width="160.0" x="3175.527389001943" y="1214.7179406925588"/>
          <y:Fill color="#FFCC99" transparent="false"/>
          <y:BorderStyle color="#000000" type="line" width="1.0"/>
          <y:NodeLabel alignment="center" autoSizePolicy="content" fontFamily="Arial" fontSize="13" fontStyle="plain" hasBackgroundColor="false" hasLineColor="false" height="33.046875" horizontalTextPosition="center" iconTextGap="4" modelName="internal" modelPosition="c" textColor="#000000" verticalTextPosition="bottom" visible="true" width="145.99072265625" x="7.004638671875" xml:space="preserve" y="3.4765625">Protoporphyrin IX [Fe2+]
(FERRIHEMEB)</y:NodeLabel>
          <y:Shape type="hexagon"/>
        </y:ShapeNode>
      </data>
    </node>
    <node id="n85">
      <data key="d4" xml:space="preserve"><![CDATA[https://www.ncbi.nlm.nih.gov/gene/9611]]></data>
      <data key="d6">
        <y:ShapeNode>
          <y:Geometry height="20.0" width="120.0" x="3676.68245656569" y="7281.015028021682"/>
          <y:Fill color="#CCFFFF" transparent="false"/>
          <y:BorderStyle color="#000000" type="line" width="1.0"/>
          <y:NodeLabel alignment="center" autoSizePolicy="content" fontFamily="Arial" fontSize="13" fontStyle="plain" hasBackgroundColor="false" hasLineColor="false" height="18.5234375" horizontalTextPosition="center" iconTextGap="4" modelName="internal" modelPosition="c" textColor="#000000" verticalTextPosition="bottom" visible="true" width="49.50634765625" x="35.246826171875" xml:space="preserve" y="0.73828125">NCOR1</y:NodeLabel>
          <y:Shape type="roundrectangle"/>
        </y:ShapeNode>
      </data>
    </node>
    <node id="n86">
      <data key="d4" xml:space="preserve"><![CDATA[http://www.ncbi.nlm.nih.gov/gene/8841]]></data>
      <data key="d6">
        <y:ShapeNode>
          <y:Geometry height="20.0" width="120.0" x="3676.68245656569" y="7098.486123434779"/>
          <y:Fill color="#CCFFFF" transparent="false"/>
          <y:BorderStyle color="#000000" type="line" width="1.0"/>
          <y:NodeLabel alignment="center" autoSizePolicy="content" fontFamily="Arial" fontSize="13" fontStyle="plain" hasBackgroundColor="false" hasLineColor="false" height="18.5234375" horizontalTextPosition="center" iconTextGap="4" modelName="internal" modelPosition="c" textColor="#000000" verticalTextPosition="bottom" visible="true" width="48.0654296875" x="35.96728515625" xml:space="preserve" y="0.73828125">HDAC3</y:NodeLabel>
          <y:Shape type="roundrectangle"/>
        </y:ShapeNode>
      </data>
    </node>
    <node id="n87">
      <data key="d6">
        <y:ShapeNode>
          <y:Geometry height="20.0" width="20.0" x="3829.626100527181" y="7189.750575728232"/>
          <y:Fill color="#FFFF99" transparent="false"/>
          <y:BorderStyle color="#000000" type="line" width="1.0"/>
          <y:NodeLabel alignment="center" autoSizePolicy="node_width" fontFamily="Arial Black" fontSize="13" fontStyle="plain" hasBackgroundColor="false" hasLineColor="false" height="22.33203125" horizontalTextPosition="center" iconTextGap="4" modelName="internal" modelPosition="c" textColor="#000000" verticalTextPosition="bottom" visible="true" width="20.0" x="0.0" xml:space="preserve" y="-1.166015625">B</y:NodeLabel>
          <y:Shape type="ellipse"/>
        </y:ShapeNode>
      </data>
    </node>
    <node id="n88">
      <data key="d6">
        <y:ShapeNode>
          <y:Geometry height="20.0" width="120.0" x="217.13529949471274" y="4722.80170400986"/>
          <y:Fill color="#C0C0C0" transparent="false"/>
          <y:BorderStyle color="#000000" type="line" width="1.0"/>
          <y:NodeLabel alignment="center" autoSizePolicy="node_width" fontFamily="Arial" fontSize="13" fontStyle="plain" hasBackgroundColor="false" hasLineColor="false" height="18.5234375" horizontalTextPosition="center" iconTextGap="4" modelName="internal" modelPosition="c" textColor="#000000" verticalTextPosition="bottom" visible="true" width="120.0" x="0.0" xml:space="preserve" y="0.73828125">PER1 [mRNA)</y:NodeLabel>
          <y:Shape type="parallelogram"/>
        </y:ShapeNode>
      </data>
    </node>
    <node id="n89">
      <data key="d6">
        <y:ShapeNode>
          <y:Geometry height="20.0" width="120.0" x="217.13529949471274" y="4847.801704009862"/>
          <y:Fill color="#C0C0C0" transparent="false"/>
          <y:BorderStyle color="#000000" type="line" width="1.0"/>
          <y:NodeLabel alignment="center" autoSizePolicy="node_width" fontFamily="Arial" fontSize="13" fontStyle="plain" hasBackgroundColor="false" hasLineColor="false" height="18.5234375" horizontalTextPosition="center" iconTextGap="4" modelName="internal" modelPosition="c" textColor="#000000" verticalTextPosition="bottom" visible="true" width="120.0" x="0.0" xml:space="preserve" y="0.73828125">PER2 [mRNA]</y:NodeLabel>
          <y:Shape type="parallelogram"/>
        </y:ShapeNode>
      </data>
    </node>
    <node id="n90">
      <data key="d6">
        <y:ShapeNode>
          <y:Geometry height="20.0" width="120.0" x="224.0867606257425" y="5687.063797073892"/>
          <y:Fill color="#C0C0C0" transparent="false"/>
          <y:BorderStyle color="#000000" type="line" width="1.0"/>
          <y:NodeLabel alignment="center" autoSizePolicy="node_width" fontFamily="Arial" fontSize="13" fontStyle="plain" hasBackgroundColor="false" hasLineColor="false" height="18.5234375" horizontalTextPosition="center" iconTextGap="4" modelName="internal" modelPosition="c" textColor="#000000" verticalTextPosition="bottom" visible="true" width="120.0" x="0.0" xml:space="preserve" y="0.73828125">CRY1 [mRNA]</y:NodeLabel>
          <y:Shape type="parallelogram"/>
        </y:ShapeNode>
      </data>
    </node>
    <node id="n91">
      <data key="d6">
        <y:ShapeNode>
          <y:Geometry height="20.0" width="120.0" x="227.63335537138084" y="5608.825318993686"/>
          <y:Fill color="#C0C0C0" transparent="false"/>
          <y:BorderStyle color="#000000" type="line" width="1.0"/>
          <y:NodeLabel alignment="center" autoSizePolicy="node_width" fontFamily="Arial" fontSize="13" fontStyle="plain" hasBackgroundColor="false" hasLineColor="false" height="18.5234375" horizontalTextPosition="center" iconTextGap="4" modelName="internal" modelPosition="c" textColor="#000000" verticalTextPosition="bottom" visible="true" width="120.0" x="0.0" xml:space="preserve" y="0.73828125">CRY2 [mRNA]</y:NodeLabel>
          <y:Shape type="parallelogram"/>
        </y:ShapeNode>
      </data>
    </node>
    <node id="n92">
      <data key="d6">
        <y:ShapeNode>
          <y:Geometry height="20.0" width="120.0" x="-4315.821196436254" y="3764.797511479832"/>
          <y:Fill color="#C0C0C0" transparent="false"/>
          <y:BorderStyle color="#000000" type="line" width="1.0"/>
          <y:NodeLabel alignment="center" autoSizePolicy="node_width" fontFamily="Arial" fontSize="13" fontStyle="plain" hasBackgroundColor="false" hasLineColor="false" height="18.5234375" horizontalTextPosition="center" iconTextGap="4" modelName="internal" modelPosition="c" textColor="#000000" verticalTextPosition="bottom" visible="true" width="120.0" x="0.0" xml:space="preserve" y="0.73828125">RORA [mRNA]</y:NodeLabel>
          <y:Shape type="parallelogram"/>
        </y:ShapeNode>
      </data>
    </node>
    <node id="n93">
      <data key="d6">
        <y:ShapeNode>
          <y:Geometry height="20.0" width="120.0" x="217.13529949471274" y="4487.242293384996"/>
          <y:Fill color="#C0C0C0" transparent="false"/>
          <y:BorderStyle color="#000000" type="line" width="1.0"/>
          <y:NodeLabel alignment="center" autoSizePolicy="node_width" fontFamily="Arial" fontSize="13" fontStyle="plain" hasBackgroundColor="false" hasLineColor="false" height="18.5234375" horizontalTextPosition="center" iconTextGap="4" modelName="internal" modelPosition="c" textColor="#000000" verticalTextPosition="bottom" visible="true" width="120.0" x="0.0" xml:space="preserve" y="0.73828125">NR1D1 [mRNA]</y:NodeLabel>
          <y:Shape type="parallelogram"/>
        </y:ShapeNode>
      </data>
    </node>
    <node id="n94">
      <data key="d6">
        <y:ShapeNode>
          <y:Geometry height="20.0" width="20.0" x="-2162.3348855504773" y="2537.074613411927"/>
          <y:Fill color="#F0FFFF" transparent="false"/>
          <y:BorderStyle color="#000000" type="line" width="1.0"/>
          <y:NodeLabel alignment="center" autoSizePolicy="node_width" fontFamily="Arial Black" fontSize="13" fontStyle="plain" hasBackgroundColor="false" hasLineColor="false" height="22.33203125" horizontalTextPosition="center" iconTextGap="4" modelName="internal" modelPosition="c" textColor="#000000" verticalTextPosition="bottom" visible="true" width="20.0" x="0.0" xml:space="preserve" y="-1.166015625">P</y:NodeLabel>
          <y:Shape type="ellipse"/>
        </y:ShapeNode>
      </data>
    </node>
    <node id="n95">
      <data key="d4" xml:space="preserve"><![CDATA[http://www.sciencedirect.com/science/article/pii/S1097276512007289]]></data>
      <data key="d5" xml:space="preserve"><![CDATA[http://www.sciencedirect.com/science/article/pii/S1097276512007289

PER1 DBP etc early genes and Per2 crys are LATE genes
TIME DELAY THOUGHTS

http://jcs.biologists.org/content/123/20/3547

dimerise in cytoplasm and then immediate go to nucleus and there they recruit CBP etc
]]></data>
      <data key="d6">
        <y:ShapeNode>
          <y:Geometry height="40.0" width="140.0" x="-2222.3348855504773" y="2405.6195072112023"/>
          <y:Fill color="#FFFF99" transparent="false"/>
          <y:BorderStyle color="#000000" type="line" width="1.0"/>
          <y:NodeLabel alignment="center" autoSizePolicy="content" fontFamily="Arial Black" fontSize="13" fontStyle="plain" hasBackgroundColor="false" hasLineColor="false" height="40.6640625" horizontalTextPosition="center" iconTextGap="4" modelName="internal" modelPosition="c" textColor="#000000" verticalTextPosition="bottom" visible="true" width="78.39453125" x="30.802734375" xml:space="preserve" y="-0.33203125">ARNTL:
CLOCK [P]</y:NodeLabel>
          <y:Shape type="roundrectangle"/>
        </y:ShapeNode>
      </data>
    </node>
    <node id="n96">
      <data key="d4" xml:space="preserve"><![CDATA[https://www.ncbi.nlm.nih.gov/gene/2932]]></data>
      <data key="d5" xml:space="preserve"><![CDATA[Might be gsk3
http://europepmc.org/articles/PMC4073639
]]></data>
      <data key="d6">
        <y:ShapeNode>
          <y:Geometry height="20.0" width="120.0" x="-2380.8700220374103" y="2555.0542079900024"/>
          <y:Fill color="#CCFFFF" transparent="false"/>
          <y:BorderStyle color="#000000" type="line" width="1.0"/>
          <y:NodeLabel alignment="center" autoSizePolicy="content" fontFamily="Arial" fontSize="13" fontStyle="plain" hasBackgroundColor="false" hasLineColor="false" height="18.5234375" horizontalTextPosition="center" iconTextGap="4" modelName="internal" modelPosition="c" textColor="#000000" verticalTextPosition="bottom" visible="true" width="47.3544921875" x="36.32275390625" xml:space="preserve" y="0.73828125">GSK3B</y:NodeLabel>
          <y:Shape type="roundrectangle"/>
        </y:ShapeNode>
      </data>
    </node>
    <node id="n97">
      <data key="d6">
        <y:ShapeNode>
          <y:Geometry height="30.0" width="6.0" x="-2416.8700220374103" y="2550.0542079900024"/>
          <y:Fill color="#000000" transparent="false"/>
          <y:BorderStyle color="#000000" type="line" width="1.0"/>
          <y:NodeLabel alignment="center" autoSizePolicy="content" borderDistance="0.0" fontFamily="Dialog" fontSize="13" fontStyle="plain" hasBackgroundColor="false" hasLineColor="false" hasText="false" height="4.0" horizontalTextPosition="center" iconTextGap="4" modelName="internal" modelPosition="c" textColor="#000000" verticalTextPosition="bottom" visible="true" width="4.0" x="1.0" y="13.0"/>
          <y:Shape type="rectangle"/>
        </y:ShapeNode>
      </data>
    </node>
    <node id="n98">
      <data key="d4" xml:space="preserve"/>
      <data key="d5" xml:space="preserve"><![CDATA[http://www.nature.com/nsmb/journal/v14/n12/full/nsmb1344.html
Rev-erbalpha, a heme sensor that coordinates metabolic and circadian
pathways", Science, 318, 2007, 1786-9.
still unsure what ferriheme is... 

]]></data>
      <data key="d6">
        <y:ShapeNode>
          <y:Geometry height="20.0" width="100.0" x="3844.6395610748805" y="6918.630107309073"/>
          <y:Fill color="#FFCC99" transparent="false"/>
          <y:BorderStyle color="#000000" type="line" width="1.0"/>
          <y:NodeLabel alignment="center" autoSizePolicy="content" fontFamily="Arial" fontSize="13" fontStyle="plain" hasBackgroundColor="false" hasLineColor="false" height="18.5234375" horizontalTextPosition="center" iconTextGap="4" modelName="internal" modelPosition="c" textColor="#000000" verticalTextPosition="bottom" visible="true" width="89.22998046875" x="5.385009765625" xml:space="preserve" y="0.73828125">FERRIHEMEB</y:NodeLabel>
          <y:Shape type="hexagon"/>
        </y:ShapeNode>
      </data>
    </node>
    <node id="n99">
      <data key="d6">
        <y:ShapeNode>
          <y:Geometry height="40.0" width="140.0" x="3769.626100527181" y="6862.667474705791"/>
          <y:Fill color="#FFFF99" transparent="false"/>
          <y:BorderStyle color="#000000" type="line" width="1.0"/>
          <y:NodeLabel alignment="center" autoSizePolicy="content" fontFamily="Arial Black" fontSize="13" fontStyle="plain" hasBackgroundColor="false" hasLineColor="false" height="40.6640625" horizontalTextPosition="center" iconTextGap="4" modelName="internal" modelPosition="c" textColor="#000000" verticalTextPosition="bottom" visible="true" width="86.341796875" x="26.8291015625" xml:space="preserve" y="-0.33203125">NR1D1
(REV-ERBa)</y:NodeLabel>
          <y:Shape type="roundrectangle"/>
        </y:ShapeNode>
      </data>
    </node>
    <node id="n100">
      <data key="d6">
        <y:ShapeNode>
          <y:Geometry height="37.7834979968502" width="164.3815220346587" x="-3590.349738755379" y="7676.26781718638"/>
          <y:Fill color="#FFFF99" transparent="false"/>
          <y:BorderStyle color="#000000" type="line" width="1.0"/>
          <y:NodeLabel alignment="center" autoSizePolicy="content" fontFamily="Arial Black" fontSize="13" fontStyle="plain" hasBackgroundColor="false" hasLineColor="false" height="22.33203125" horizontalTextPosition="center" iconTextGap="4" modelName="internal" modelPosition="c" textColor="#000000" verticalTextPosition="bottom" visible="true" width="161.44091796875" x="1.4703020329543506" xml:space="preserve" y="7.725733373425101">NR1D1:HDAC3:NCOR1</y:NodeLabel>
          <y:Shape type="roundrectangle"/>
        </y:ShapeNode>
      </data>
    </node>
    <node id="n101">
      <data key="d4" xml:space="preserve"/>
      <data key="d5" xml:space="preserve"><![CDATA[http://www.nature.com/nsmb/journal/v14/n12/full/nsmb1344.html
Rev-erbalpha, a heme sensor that coordinates metabolic and circadian
pathways", Science, 318, 2007, 1786-9.
still unsure what ferriheme is... 

]]></data>
      <data key="d6">
        <y:ShapeNode>
          <y:Geometry height="20.0" width="100.0" x="-3477.745958309478" y="7733.3512658986765"/>
          <y:Fill color="#FFCC99" transparent="false"/>
          <y:BorderStyle color="#000000" type="line" width="1.0"/>
          <y:NodeLabel alignment="center" autoSizePolicy="content" fontFamily="Arial" fontSize="13" fontStyle="plain" hasBackgroundColor="false" hasLineColor="false" height="18.5234375" horizontalTextPosition="center" iconTextGap="4" modelName="internal" modelPosition="c" textColor="#000000" verticalTextPosition="bottom" visible="true" width="89.22998046875" x="5.385009765625" xml:space="preserve" y="0.73828125">FERRIHEMEB</y:NodeLabel>
          <y:Shape type="hexagon"/>
        </y:ShapeNode>
      </data>
    </node>
    <node id="n102">
      <data key="d6">
        <y:ShapeNode>
          <y:Geometry height="20.0" width="20.0" x="-3518.1589777380495" y="7744.05131518323"/>
          <y:Fill color="#FFFFFF" transparent="false"/>
          <y:BorderStyle color="#000000" type="line" width="1.0"/>
          <y:NodeLabel alignment="center" autoSizePolicy="node_width" fontFamily="Arial Black" fontSize="30" fontStyle="plain" hasBackgroundColor="false" hasLineColor="false" height="46.3046875" horizontalTextPosition="center" iconTextGap="4" modelName="internal" modelPosition="c" textColor="#000000" verticalTextPosition="bottom" visible="true" width="20.0" x="0.0" xml:space="preserve" y="-13.15234375">/</y:NodeLabel>
          <y:Shape type="ellipse"/>
        </y:ShapeNode>
      </data>
    </node>
    <node id="n103">
      <data key="d6">
        <y:ShapeNode>
          <y:Geometry height="20.0" width="100.0" x="-884.8610380444395" y="4623.868547217142"/>
          <y:Fill color="#BAE0BA" transparent="false"/>
          <y:BorderStyle color="#000000" type="line" width="1.0"/>
          <y:NodeLabel alignment="center" autoSizePolicy="node_width" fontFamily="Arial" fontSize="13" fontStyle="plain" hasBackgroundColor="false" hasLineColor="false" height="18.5234375" horizontalTextPosition="center" iconTextGap="4" modelName="internal" modelPosition="c" textColor="#000000" verticalTextPosition="bottom" visible="true" width="100.0" x="0.0" xml:space="preserve" y="0.73828125">D-BOX</y:NodeLabel>
          <y:Shape type="parallelogram"/>
        </y:ShapeNode>
      </data>
    </node>
    <node id="n104">
      <data key="d4" xml:space="preserve"><![CDATA[https://www.ncbi.nlm.nih.gov/gene/9975]]></data>
      <data key="d6">
        <y:ShapeNode>
          <y:Geometry height="20.0" width="120.0" x="-42.28174250399104" y="4623.868547217142"/>
          <y:Fill color="#BAE0BA" transparent="false"/>
          <y:BorderStyle color="#000000" type="line" width="1.0"/>
          <y:NodeLabel alignment="center" autoSizePolicy="node_width" fontFamily="Arial" fontSize="13" fontStyle="plain" hasBackgroundColor="false" hasLineColor="false" height="18.5234375" horizontalTextPosition="center" iconTextGap="4" modelName="internal" modelPosition="c" textColor="#000000" verticalTextPosition="bottom" visible="true" width="120.0" x="0.0" xml:space="preserve" y="0.73828125">NR1D2 (REVERBb)</y:NodeLabel>
          <y:Shape type="rectangle"/>
        </y:ShapeNode>
      </data>
    </node>
    <node id="n105">
      <data key="d4" xml:space="preserve"/>
      <data key="d6">
        <y:ShapeNode>
          <y:Geometry height="10.0" width="10.0" x="-741.0817370891252" y="4628.868547217142"/>
          <y:Fill color="#000000" color2="#000000" transparent="false"/>
          <y:BorderStyle color="#000000" type="line" width="1.0"/>
          <y:NodeLabel alignment="center" autoSizePolicy="content" fontFamily="Dialog" fontSize="12" fontStyle="plain" hasBackgroundColor="false" hasLineColor="false" hasText="false" height="4.0" horizontalTextPosition="center" iconTextGap="4" modelName="internal" modelPosition="c" textColor="#000000" verticalTextPosition="bottom" visible="true" width="4.0" x="3.0" y="3.0"/>
          <y:Shape type="diamond"/>
        </y:ShapeNode>
      </data>
    </node>
    <node id="n106">
      <data key="d6">
        <y:ShapeNode>
          <y:Geometry height="20.0" width="100.0" x="-1033.3179019481013" y="4623.868547217142"/>
          <y:Fill color="#BAE0BA" transparent="false"/>
          <y:BorderStyle color="#000000" type="line" width="1.0"/>
          <y:NodeLabel alignment="center" autoSizePolicy="node_width" fontFamily="Arial" fontSize="13" fontStyle="plain" hasBackgroundColor="false" hasLineColor="false" height="18.5234375" horizontalTextPosition="center" iconTextGap="4" modelName="internal" modelPosition="c" textColor="#000000" verticalTextPosition="bottom" visible="true" width="100.0" x="0.0" xml:space="preserve" y="0.73828125">E-BOX</y:NodeLabel>
          <y:Shape type="parallelogram"/>
        </y:ShapeNode>
      </data>
    </node>
    <node id="n107">
      <data key="d4" xml:space="preserve"/>
      <data key="d6">
        <y:ShapeNode>
          <y:Geometry height="10.0" width="10.0" x="-912.3420075407238" y="4628.868547217142"/>
          <y:Fill color="#000000" color2="#000000" transparent="false"/>
          <y:BorderStyle color="#000000" type="line" width="1.0"/>
          <y:NodeLabel alignment="center" autoSizePolicy="content" fontFamily="Dialog" fontSize="12" fontStyle="plain" hasBackgroundColor="false" hasLineColor="false" hasText="false" height="4.0" horizontalTextPosition="center" iconTextGap="4" modelName="internal" modelPosition="c" textColor="#000000" verticalTextPosition="bottom" visible="true" width="4.0" x="3.0" y="3.0"/>
          <y:Shape type="diamond"/>
        </y:ShapeNode>
      </data>
    </node>
    <node id="n108">
      <data key="d6">
        <y:ShapeNode>
          <y:Geometry height="20.0" width="120.0" x="217.13529949471274" y="4623.868547217142"/>
          <y:Fill color="#C0C0C0" transparent="false"/>
          <y:BorderStyle color="#000000" type="line" width="1.0"/>
          <y:NodeLabel alignment="center" autoSizePolicy="node_width" fontFamily="Arial" fontSize="13" fontStyle="plain" hasBackgroundColor="false" hasLineColor="false" height="18.5234375" horizontalTextPosition="center" iconTextGap="4" modelName="internal" modelPosition="c" textColor="#000000" verticalTextPosition="bottom" visible="true" width="120.0" x="0.0" xml:space="preserve" y="0.73828125">NR1D2 [mRNA]</y:NodeLabel>
          <y:Shape type="parallelogram"/>
        </y:ShapeNode>
      </data>
    </node>
    <node id="n109">
      <data key="d4" xml:space="preserve"><![CDATA[http://genesdev.cshlp.org/content/26/7/657.full.pdf]]></data>
      <data key="d5" xml:space="preserve"><![CDATA[NR1D2 and NR1D1 have redundant functions in the clock so only NR1D1 is shown here]]></data>
      <data key="d6">
        <y:ShapeNode>
          <y:Geometry height="20.0" width="132.63257439452354" x="615.4785799726169" y="1446.8495488804892"/>
          <y:Fill color="#CCFFFF" transparent="false"/>
          <y:BorderStyle color="#000000" type="line" width="1.0"/>
          <y:NodeLabel alignment="center" autoSizePolicy="content" fontFamily="Arial" fontSize="13" fontStyle="plain" hasBackgroundColor="false" hasLineColor="false" height="18.5234375" horizontalTextPosition="center" iconTextGap="4" modelName="internal" modelPosition="c" textColor="#000000" verticalTextPosition="bottom" visible="true" width="123.91357421875" x="4.359500087886772" xml:space="preserve" y="0.73828125">NR1D2 (REV-ERBb)</y:NodeLabel>
          <y:Shape type="roundrectangle"/>
        </y:ShapeNode>
      </data>
    </node>
    <node id="n110">
      <data key="d4" xml:space="preserve"/>
      <data key="d5" xml:space="preserve"><![CDATA[http://www.nature.com/nsmb/journal/v14/n12/full/nsmb1344.html
Rev-erbalpha, a heme sensor that coordinates metabolic and circadian
pathways", Science, 318, 2007, 1786-9.
still unsure what ferriheme is... 

]]></data>
      <data key="d6">
        <y:ShapeNode>
          <y:Geometry height="20.0" width="100.0" x="3393.3987286299057" y="1494.072419823051"/>
          <y:Fill color="#FFCC99" transparent="false"/>
          <y:BorderStyle color="#000000" type="line" width="1.0"/>
          <y:NodeLabel alignment="center" autoSizePolicy="content" fontFamily="Arial" fontSize="13" fontStyle="plain" hasBackgroundColor="false" hasLineColor="false" height="18.5234375" horizontalTextPosition="center" iconTextGap="4" modelName="internal" modelPosition="c" textColor="#000000" verticalTextPosition="bottom" visible="true" width="89.22998046875" x="5.385009765625" xml:space="preserve" y="0.73828125">FERRIHEMEB</y:NodeLabel>
          <y:Shape type="hexagon"/>
        </y:ShapeNode>
      </data>
    </node>
    <node id="n111">
      <data key="d6">
        <y:ShapeNode>
          <y:Geometry height="20.0" width="20.0" x="3224.089173204539" y="1446.8495488804892"/>
          <y:Fill color="#FFFF99" transparent="false"/>
          <y:BorderStyle color="#000000" type="line" width="1.0"/>
          <y:NodeLabel alignment="center" autoSizePolicy="node_width" fontFamily="Arial Black" fontSize="12" fontStyle="plain" hasBackgroundColor="false" hasLineColor="false" height="20.921875" horizontalTextPosition="center" iconTextGap="4" modelName="internal" modelPosition="c" textColor="#000000" verticalTextPosition="bottom" visible="true" width="20.0" x="0.0" xml:space="preserve" y="-0.4609375">B</y:NodeLabel>
          <y:Shape type="ellipse"/>
        </y:ShapeNode>
      </data>
    </node>
    <node id="n112">
      <data key="d6">
        <y:ShapeNode>
          <y:Geometry height="40.0" width="140.0" x="3289.1868884366927" y="1436.8495488804892"/>
          <y:Fill color="#FFFF99" transparent="false"/>
          <y:BorderStyle color="#000000" type="line" width="1.0"/>
          <y:NodeLabel alignment="center" autoSizePolicy="content" fontFamily="Arial Black" fontSize="13" fontStyle="plain" hasBackgroundColor="false" hasLineColor="false" height="40.6640625" horizontalTextPosition="center" iconTextGap="4" modelName="internal" modelPosition="c" textColor="#000000" verticalTextPosition="bottom" visible="true" width="86.341796875" x="26.8291015625" xml:space="preserve" y="-0.33203125">NR1D2
(REV-ERBb)</y:NodeLabel>
          <y:Shape type="roundrectangle"/>
        </y:ShapeNode>
      </data>
    </node>
    <node id="n113">
      <data key="d4" xml:space="preserve"/>
      <data key="d5" xml:space="preserve"><![CDATA[http://www.nature.com/nsmb/journal/v14/n12/full/nsmb1344.html
Rev-erbalpha, a heme sensor that coordinates metabolic and circadian
pathways", Science, 318, 2007, 1786-9.
still unsure what ferriheme is... 

]]></data>
      <data key="d6">
        <y:ShapeNode>
          <y:Geometry height="20.0" width="100.0" x="3638.7522731518984" y="6919.6160349272395"/>
          <y:Fill color="#FFCC99" transparent="false"/>
          <y:BorderStyle color="#000000" type="line" width="1.0"/>
          <y:NodeLabel alignment="center" autoSizePolicy="content" fontFamily="Arial" fontSize="13" fontStyle="plain" hasBackgroundColor="false" hasLineColor="false" height="18.5234375" horizontalTextPosition="center" iconTextGap="4" modelName="internal" modelPosition="c" textColor="#000000" verticalTextPosition="bottom" visible="true" width="89.22998046875" x="5.385009765625" xml:space="preserve" y="0.73828125">FERRIHEMEB</y:NodeLabel>
          <y:Shape type="hexagon"/>
        </y:ShapeNode>
      </data>
    </node>
    <node id="n114">
      <data key="d6">
        <y:ShapeNode>
          <y:Geometry height="40.0" width="140.0" x="3559.9299135671627" y="6863.653402323958"/>
          <y:Fill color="#FFFF99" transparent="false"/>
          <y:BorderStyle color="#000000" type="line" width="1.0"/>
          <y:NodeLabel alignment="center" autoSizePolicy="content" fontFamily="Arial Black" fontSize="13" fontStyle="plain" hasBackgroundColor="false" hasLineColor="false" height="40.6640625" horizontalTextPosition="center" iconTextGap="4" modelName="internal" modelPosition="c" textColor="#000000" verticalTextPosition="bottom" visible="true" width="86.341796875" x="26.8291015625" xml:space="preserve" y="-0.33203125">NR1D2
(REV-ERBb)</y:NodeLabel>
          <y:Shape type="roundrectangle"/>
        </y:ShapeNode>
      </data>
    </node>
    <node id="n115">
      <data key="d6">
        <y:ShapeNode>
          <y:Geometry height="37.7834979968502" width="164.3815220346587" x="-3590.349738755379" y="7523.381217478104"/>
          <y:Fill color="#FFFF99" transparent="false"/>
          <y:BorderStyle color="#000000" type="line" width="1.0"/>
          <y:NodeLabel alignment="center" autoSizePolicy="content" fontFamily="Arial Black" fontSize="13" fontStyle="plain" hasBackgroundColor="false" hasLineColor="false" height="22.33203125" horizontalTextPosition="center" iconTextGap="4" modelName="internal" modelPosition="c" textColor="#000000" verticalTextPosition="bottom" visible="true" width="161.44091796875" x="1.4703020329543506" xml:space="preserve" y="7.725733373425101">NR1D2:HDAC3:NCOR1</y:NodeLabel>
          <y:Shape type="roundrectangle"/>
        </y:ShapeNode>
      </data>
    </node>
    <node id="n116">
      <data key="d4" xml:space="preserve"/>
      <data key="d5" xml:space="preserve"><![CDATA[http://www.nature.com/nsmb/journal/v14/n12/full/nsmb1344.html
Rev-erbalpha, a heme sensor that coordinates metabolic and circadian
pathways", Science, 318, 2007, 1786-9.
still unsure what ferriheme is... 

]]></data>
      <data key="d6">
        <y:ShapeNode>
          <y:Geometry height="20.0" width="100.0" x="-3468.158977738049" y="7578.381217478108"/>
          <y:Fill color="#FFCC99" transparent="false"/>
          <y:BorderStyle color="#000000" type="line" width="1.0"/>
          <y:NodeLabel alignment="center" autoSizePolicy="content" fontFamily="Arial" fontSize="13" fontStyle="plain" hasBackgroundColor="false" hasLineColor="false" height="18.5234375" horizontalTextPosition="center" iconTextGap="4" modelName="internal" modelPosition="c" textColor="#000000" verticalTextPosition="bottom" visible="true" width="89.22998046875" x="5.385009765625" xml:space="preserve" y="0.73828125">FERRIHEMEB</y:NodeLabel>
          <y:Shape type="hexagon"/>
        </y:ShapeNode>
      </data>
    </node>
    <node id="n117">
      <data key="d6">
        <y:ShapeNode>
          <y:Geometry height="20.0" width="20.0" x="-3518.1589777380495" y="7591.164715474954"/>
          <y:Fill color="#FFFFFF" transparent="false"/>
          <y:BorderStyle color="#000000" type="line" width="1.0"/>
          <y:NodeLabel alignment="center" autoSizePolicy="node_width" fontFamily="Arial Black" fontSize="30" fontStyle="plain" hasBackgroundColor="false" hasLineColor="false" height="46.3046875" horizontalTextPosition="center" iconTextGap="4" modelName="internal" modelPosition="c" textColor="#000000" verticalTextPosition="bottom" visible="true" width="20.0" x="0.0" xml:space="preserve" y="-13.15234375">/</y:NodeLabel>
          <y:Shape type="ellipse"/>
        </y:ShapeNode>
      </data>
    </node>
    <node id="n118">
      <data key="d6">
        <y:ShapeNode>
          <y:Geometry height="20.0" width="20.0" x="3620.803740942445" y="7190.736503346399"/>
          <y:Fill color="#FFFF99" transparent="false"/>
          <y:BorderStyle color="#000000" type="line" width="1.0"/>
          <y:NodeLabel alignment="center" autoSizePolicy="node_width" fontFamily="Arial Black" fontSize="13" fontStyle="plain" hasBackgroundColor="false" hasLineColor="false" height="22.33203125" horizontalTextPosition="center" iconTextGap="4" modelName="internal" modelPosition="c" textColor="#000000" verticalTextPosition="bottom" visible="true" width="20.0" x="0.0" xml:space="preserve" y="-1.166015625">B</y:NodeLabel>
          <y:Shape type="ellipse"/>
        </y:ShapeNode>
      </data>
    </node>
    <node id="n119">
      <data key="d4" xml:space="preserve"/>
      <data key="d6">
        <y:ShapeNode>
          <y:Geometry height="20.0" width="20.0" x="3726.68245656569" y="7148.486123434783"/>
          <y:Fill color="#000000" color2="#000000" transparent="false"/>
          <y:BorderStyle color="#000000" type="line" width="1.0"/>
          <y:NodeLabel alignment="center" autoSizePolicy="content" fontFamily="Dialog" fontSize="12" fontStyle="plain" hasBackgroundColor="false" hasLineColor="false" hasText="false" height="4.0" horizontalTextPosition="center" iconTextGap="4" modelName="internal" modelPosition="c" textColor="#000000" verticalTextPosition="bottom" visible="true" width="4.0" x="8.0" y="8.0"/>
          <y:Shape type="diamond"/>
        </y:ShapeNode>
      </data>
    </node>
    <node id="n120">
      <data key="d4" xml:space="preserve"/>
      <data key="d6">
        <y:ShapeNode>
          <y:Geometry height="10.0" width="10.0" x="3751.682456565688" y="7172.96743973642"/>
          <y:Fill color="#FFFFFF" transparent="false"/>
          <y:BorderStyle color="#000000" type="line" width="1.0"/>
          <y:NodeLabel alignment="center" autoSizePolicy="content" fontFamily="Dialog" fontSize="13" fontStyle="plain" hasBackgroundColor="false" hasLineColor="false" hasText="false" height="4.0" horizontalTextPosition="center" iconTextGap="4" modelName="internal" modelPosition="c" textColor="#000000" verticalTextPosition="bottom" visible="true" width="4.0" x="3.0" y="3.0"/>
          <y:Shape type="ellipse"/>
        </y:ShapeNode>
      </data>
    </node>
    <node id="n121">
      <data key="d4" xml:space="preserve"/>
      <data key="d6">
        <y:ShapeNode>
          <y:Geometry height="10.0" width="10.0" x="3710.2442407682865" y="7172.96743973642"/>
          <y:Fill color="#FFFFFF" transparent="false"/>
          <y:BorderStyle color="#000000" type="line" width="1.0"/>
          <y:NodeLabel alignment="center" autoSizePolicy="content" fontFamily="Dialog" fontSize="13" fontStyle="plain" hasBackgroundColor="false" hasLineColor="false" hasText="false" height="4.0" horizontalTextPosition="center" iconTextGap="4" modelName="internal" modelPosition="c" textColor="#000000" verticalTextPosition="bottom" visible="true" width="4.0" x="3.0" y="3.0"/>
          <y:Shape type="ellipse"/>
        </y:ShapeNode>
      </data>
    </node>
    <node id="n122">
      <data key="d4" xml:space="preserve"/>
      <data key="d6">
        <y:ShapeNode>
          <y:Geometry height="20.0" width="20.0" x="3726.68245656569" y="7248.862768014542"/>
          <y:Fill color="#000000" color2="#000000" transparent="false"/>
          <y:BorderStyle color="#000000" type="line" width="1.0"/>
          <y:NodeLabel alignment="center" autoSizePolicy="content" fontFamily="Dialog" fontSize="12" fontStyle="plain" hasBackgroundColor="false" hasLineColor="false" hasText="false" height="4.0" horizontalTextPosition="center" iconTextGap="4" modelName="internal" modelPosition="c" textColor="#000000" verticalTextPosition="bottom" visible="true" width="4.0" x="8.0" y="8.0"/>
          <y:Shape type="diamond"/>
        </y:ShapeNode>
      </data>
    </node>
    <node id="n123">
      <data key="d4" xml:space="preserve"/>
      <data key="d6">
        <y:ShapeNode>
          <y:Geometry height="10.0" width="10.0" x="3751.682456565688" y="7233.8164978739205"/>
          <y:Fill color="#FFFFFF" transparent="false"/>
          <y:BorderStyle color="#000000" type="line" width="1.0"/>
          <y:NodeLabel alignment="center" autoSizePolicy="content" fontFamily="Dialog" fontSize="13" fontStyle="plain" hasBackgroundColor="false" hasLineColor="false" hasText="false" height="4.0" horizontalTextPosition="center" iconTextGap="4" modelName="internal" modelPosition="c" textColor="#000000" verticalTextPosition="bottom" visible="true" width="4.0" x="3.0" y="3.0"/>
          <y:Shape type="ellipse"/>
        </y:ShapeNode>
      </data>
    </node>
    <node id="n124">
      <data key="d4" xml:space="preserve"/>
      <data key="d6">
        <y:ShapeNode>
          <y:Geometry height="10.0" width="10.0" x="3710.2442407682865" y="7233.8164978739205"/>
          <y:Fill color="#FFFFFF" transparent="false"/>
          <y:BorderStyle color="#000000" type="line" width="1.0"/>
          <y:NodeLabel alignment="center" autoSizePolicy="content" fontFamily="Dialog" fontSize="13" fontStyle="plain" hasBackgroundColor="false" hasLineColor="false" hasText="false" height="4.0" horizontalTextPosition="center" iconTextGap="4" modelName="internal" modelPosition="c" textColor="#000000" verticalTextPosition="bottom" visible="true" width="4.0" x="3.0" y="3.0"/>
          <y:Shape type="ellipse"/>
        </y:ShapeNode>
      </data>
    </node>
    <node id="n125">
      <data key="d4" xml:space="preserve"/>
      <data key="d6">
        <y:ShapeNode>
          <y:Geometry height="20.0" width="20.0" x="3245.527389001943" y="1306.5166099572216"/>
          <y:Fill color="#000000" color2="#000000" transparent="false"/>
          <y:BorderStyle color="#000000" type="line" width="1.0"/>
          <y:NodeLabel alignment="center" autoSizePolicy="content" fontFamily="Dialog" fontSize="12" fontStyle="plain" hasBackgroundColor="false" hasLineColor="false" hasText="false" height="4.0" horizontalTextPosition="center" iconTextGap="4" modelName="internal" modelPosition="c" textColor="#000000" verticalTextPosition="bottom" visible="true" width="4.0" x="8.0" y="8.0"/>
          <y:Shape type="diamond"/>
        </y:ShapeNode>
      </data>
    </node>
    <node id="n126">
      <data key="d4" xml:space="preserve"/>
      <data key="d6">
        <y:ShapeNode>
          <y:Geometry height="10.0" width="10.0" x="3270.527389001941" y="1330.9979262588658"/>
          <y:Fill color="#FFFFFF" transparent="false"/>
          <y:BorderStyle color="#000000" type="line" width="1.0"/>
          <y:NodeLabel alignment="center" autoSizePolicy="content" fontFamily="Dialog" fontSize="13" fontStyle="plain" hasBackgroundColor="false" hasLineColor="false" hasText="false" height="4.0" horizontalTextPosition="center" iconTextGap="4" modelName="internal" modelPosition="c" textColor="#000000" verticalTextPosition="bottom" visible="true" width="4.0" x="3.0" y="3.0"/>
          <y:Shape type="ellipse"/>
        </y:ShapeNode>
      </data>
    </node>
    <node id="n127">
      <data key="d4" xml:space="preserve"/>
      <data key="d6">
        <y:ShapeNode>
          <y:Geometry height="10.0" width="10.0" x="3229.089173204539" y="1330.9979262588658"/>
          <y:Fill color="#FFFFFF" transparent="false"/>
          <y:BorderStyle color="#000000" type="line" width="1.0"/>
          <y:NodeLabel alignment="center" autoSizePolicy="content" fontFamily="Dialog" fontSize="13" fontStyle="plain" hasBackgroundColor="false" hasLineColor="false" hasText="false" height="4.0" horizontalTextPosition="center" iconTextGap="4" modelName="internal" modelPosition="c" textColor="#000000" verticalTextPosition="bottom" visible="true" width="4.0" x="3.0" y="3.0"/>
          <y:Shape type="ellipse"/>
        </y:ShapeNode>
      </data>
    </node>
    <node id="n128">
      <data key="d4" xml:space="preserve"/>
      <data key="d6">
        <y:ShapeNode>
          <y:Geometry height="10.0" width="10.0" x="-899.6687283022147" y="5780.3022751540975"/>
          <y:Fill color="#000000" color2="#000000" transparent="false"/>
          <y:BorderStyle color="#000000" type="line" width="1.0"/>
          <y:NodeLabel alignment="center" autoSizePolicy="content" fontFamily="Dialog" fontSize="12" fontStyle="plain" hasBackgroundColor="false" hasLineColor="false" hasText="false" height="4.0" horizontalTextPosition="center" iconTextGap="4" modelName="internal" modelPosition="c" textColor="#000000" verticalTextPosition="bottom" visible="true" width="4.0" x="3.0" y="3.0"/>
          <y:Shape type="diamond"/>
        </y:ShapeNode>
      </data>
    </node>
    <node id="n129">
      <data key="d6">
        <y:ShapeNode>
          <y:Geometry height="20.0" width="100.0" x="-1033.3179019481013" y="5775.3022751540975"/>
          <y:Fill color="#BAE0BA" transparent="false"/>
          <y:BorderStyle color="#000000" type="line" width="1.0"/>
          <y:NodeLabel alignment="center" autoSizePolicy="node_width" fontFamily="Arial" fontSize="13" fontStyle="plain" hasBackgroundColor="false" hasLineColor="false" height="18.5234375" horizontalTextPosition="center" iconTextGap="4" modelName="internal" modelPosition="c" textColor="#000000" verticalTextPosition="bottom" visible="true" width="100.0" x="0.0" xml:space="preserve" y="0.73828125">*E-BOX</y:NodeLabel>
          <y:Shape type="parallelogram"/>
        </y:ShapeNode>
      </data>
    </node>
    <node id="n130">
      <data key="d4" xml:space="preserve"><![CDATA[https://www.ncbi.nlm.nih.gov/gene/1628]]></data>
      <data key="d5" xml:space="preserve"><![CDATA[http://www.sciencedirect.com/science/article/pii/S1550413106001550]]></data>
      <data key="d6">
        <y:ShapeNode>
          <y:Geometry height="20.0" width="120.0" x="-42.28174250399104" y="5775.3022751540975"/>
          <y:Fill color="#BAE0BA" transparent="false"/>
          <y:BorderStyle color="#000000" type="line" width="1.0"/>
          <y:NodeLabel alignment="center" autoSizePolicy="node_width" fontFamily="Arial" fontSize="13" fontStyle="plain" hasBackgroundColor="false" hasLineColor="false" height="18.5234375" horizontalTextPosition="center" iconTextGap="4" modelName="internal" modelPosition="c" textColor="#000000" verticalTextPosition="bottom" visible="true" width="120.0" x="0.0" xml:space="preserve" y="0.73828125">DBP</y:NodeLabel>
          <y:Shape type="rectangle"/>
        </y:ShapeNode>
      </data>
    </node>
    <node id="n131">
      <data key="d4" xml:space="preserve"/>
      <data key="d5" xml:space="preserve"><![CDATA[http://www.nature.com/ng/journal/v38/n3/full/ng1738.html
]]></data>
      <data key="d6">
        <y:ShapeNode>
          <y:Geometry height="20.0" width="120.0" x="218.7110935661144" y="5775.3022751540975"/>
          <y:Fill color="#C0C0C0" transparent="false"/>
          <y:BorderStyle color="#000000" type="line" width="1.0"/>
          <y:NodeLabel alignment="center" autoSizePolicy="node_width" fontFamily="Arial" fontSize="13" fontStyle="plain" hasBackgroundColor="false" hasLineColor="false" height="18.5234375" horizontalTextPosition="center" iconTextGap="4" modelName="internal" modelPosition="c" textColor="#000000" verticalTextPosition="bottom" visible="true" width="120.0" x="0.0" xml:space="preserve" y="0.73828125">DBP [mRNA]</y:NodeLabel>
          <y:Shape type="parallelogram"/>
        </y:ShapeNode>
      </data>
    </node>
    <node id="n132">
      <data key="d6">
        <y:ShapeNode>
          <y:Geometry height="20.0" width="20.0" x="142.87211697179885" y="5775.3022751540975"/>
          <y:Fill color="#99CCFF" transparent="false"/>
          <y:BorderStyle color="#000000" type="line" width="1.0"/>
          <y:NodeLabel alignment="center" autoSizePolicy="content" fontFamily="Arial Black" fontSize="13" fontStyle="plain" hasBackgroundColor="false" hasLineColor="false" height="22.33203125" horizontalTextPosition="center" iconTextGap="4" modelName="internal" modelPosition="c" textColor="#000000" verticalTextPosition="bottom" visible="true" width="23.5" x="-1.75" xml:space="preserve" y="-1.166015625">TR</y:NodeLabel>
          <y:Shape type="ellipse"/>
        </y:ShapeNode>
      </data>
    </node>
    <node id="n133">
      <data key="d4" xml:space="preserve"/>
      <data key="d6">
        <y:ShapeNode>
          <y:Geometry height="10.0" width="10.0" x="-899.6687283022147" y="5858.540753234303"/>
          <y:Fill color="#000000" color2="#000000" transparent="false"/>
          <y:BorderStyle color="#000000" type="line" width="1.0"/>
          <y:NodeLabel alignment="center" autoSizePolicy="content" fontFamily="Dialog" fontSize="12" fontStyle="plain" hasBackgroundColor="false" hasLineColor="false" hasText="false" height="4.0" horizontalTextPosition="center" iconTextGap="4" modelName="internal" modelPosition="c" textColor="#000000" verticalTextPosition="bottom" visible="true" width="4.0" x="3.0" y="3.0"/>
          <y:Shape type="diamond"/>
        </y:ShapeNode>
      </data>
    </node>
    <node id="n134">
      <data key="d6">
        <y:ShapeNode>
          <y:Geometry height="20.0" width="100.0" x="-1033.3179019481013" y="5853.540753234303"/>
          <y:Fill color="#BAE0BA" transparent="false"/>
          <y:BorderStyle color="#000000" type="line" width="1.0"/>
          <y:NodeLabel alignment="center" autoSizePolicy="node_width" fontFamily="Arial" fontSize="13" fontStyle="plain" hasBackgroundColor="false" hasLineColor="false" height="18.5234375" horizontalTextPosition="center" iconTextGap="4" modelName="internal" modelPosition="c" textColor="#000000" verticalTextPosition="bottom" visible="true" width="100.0" x="0.0" xml:space="preserve" y="0.73828125">E-BOX</y:NodeLabel>
          <y:Shape type="parallelogram"/>
        </y:ShapeNode>
      </data>
    </node>
    <node id="n135">
      <data key="d4" xml:space="preserve"><![CDATA[https://www.ncbi.nlm.nih.gov/gene/7008]]></data>
      <data key="d5" xml:space="preserve"><![CDATA[http://www.sciencedirect.com/science/article/pii/S1550413106001550]]></data>
      <data key="d6">
        <y:ShapeNode>
          <y:Geometry height="20.0" width="120.0" x="-42.28174250399104" y="5853.540753234303"/>
          <y:Fill color="#BAE0BA" transparent="false"/>
          <y:BorderStyle color="#000000" type="line" width="1.0"/>
          <y:NodeLabel alignment="center" autoSizePolicy="node_width" fontFamily="Arial" fontSize="13" fontStyle="plain" hasBackgroundColor="false" hasLineColor="false" height="18.5234375" horizontalTextPosition="center" iconTextGap="4" modelName="internal" modelPosition="c" textColor="#000000" verticalTextPosition="bottom" visible="true" width="120.0" x="0.0" xml:space="preserve" y="0.73828125">TEF</y:NodeLabel>
          <y:Shape type="rectangle"/>
        </y:ShapeNode>
      </data>
    </node>
    <node id="n136">
      <data key="d6">
        <y:ShapeNode>
          <y:Geometry height="20.0" width="120.0" x="218.7110935661144" y="5853.540753234303"/>
          <y:Fill color="#C0C0C0" transparent="false"/>
          <y:BorderStyle color="#000000" type="line" width="1.0"/>
          <y:NodeLabel alignment="center" autoSizePolicy="node_width" fontFamily="Arial" fontSize="13" fontStyle="plain" hasBackgroundColor="false" hasLineColor="false" height="18.5234375" horizontalTextPosition="center" iconTextGap="4" modelName="internal" modelPosition="c" textColor="#000000" verticalTextPosition="bottom" visible="true" width="120.0" x="0.0" xml:space="preserve" y="0.73828125">TEF [mRNA]</y:NodeLabel>
          <y:Shape type="parallelogram"/>
        </y:ShapeNode>
      </data>
    </node>
    <node id="n137">
      <data key="d6">
        <y:ShapeNode>
          <y:Geometry height="20.0" width="20.0" x="142.87211697179885" y="5853.540753234303"/>
          <y:Fill color="#99CCFF" transparent="false"/>
          <y:BorderStyle color="#000000" type="line" width="1.0"/>
          <y:NodeLabel alignment="center" autoSizePolicy="content" fontFamily="Arial Black" fontSize="13" fontStyle="plain" hasBackgroundColor="false" hasLineColor="false" height="22.33203125" horizontalTextPosition="center" iconTextGap="4" modelName="internal" modelPosition="c" textColor="#000000" verticalTextPosition="bottom" visible="true" width="23.5" x="-1.75" xml:space="preserve" y="-1.166015625">TR</y:NodeLabel>
          <y:Shape type="ellipse"/>
        </y:ShapeNode>
      </data>
    </node>
    <node id="n138">
      <data key="d4" xml:space="preserve"/>
      <data key="d6">
        <y:ShapeNode>
          <y:Geometry height="10.0" width="10.0" x="-899.6687283022147" y="5931.779231314509"/>
          <y:Fill color="#000000" color2="#000000" transparent="false"/>
          <y:BorderStyle color="#000000" type="line" width="1.0"/>
          <y:NodeLabel alignment="center" autoSizePolicy="content" fontFamily="Dialog" fontSize="12" fontStyle="plain" hasBackgroundColor="false" hasLineColor="false" hasText="false" height="4.0" horizontalTextPosition="center" iconTextGap="4" modelName="internal" modelPosition="c" textColor="#000000" verticalTextPosition="bottom" visible="true" width="4.0" x="3.0" y="3.0"/>
          <y:Shape type="diamond"/>
        </y:ShapeNode>
      </data>
    </node>
    <node id="n139">
      <data key="d4" xml:space="preserve"><![CDATA[https://www.ncbi.nlm.nih.gov/gene/3131]]></data>
      <data key="d5" xml:space="preserve"><![CDATA[http://www.sciencedirect.com/science/article/pii/S1550413106001550
]]></data>
      <data key="d6">
        <y:ShapeNode>
          <y:Geometry height="20.0" width="120.0" x="-42.28174250399104" y="5926.779231314509"/>
          <y:Fill color="#BAE0BA" transparent="false"/>
          <y:BorderStyle color="#000000" type="line" width="1.0"/>
          <y:NodeLabel alignment="center" autoSizePolicy="node_width" fontFamily="Arial" fontSize="13" fontStyle="plain" hasBackgroundColor="false" hasLineColor="false" height="18.5234375" horizontalTextPosition="center" iconTextGap="4" modelName="internal" modelPosition="c" textColor="#000000" verticalTextPosition="bottom" visible="true" width="120.0" x="0.0" xml:space="preserve" y="0.73828125">HLF</y:NodeLabel>
          <y:Shape type="rectangle"/>
        </y:ShapeNode>
      </data>
    </node>
    <node id="n140">
      <data key="d6">
        <y:ShapeNode>
          <y:Geometry height="20.0" width="120.0" x="218.7110935661144" y="5926.779231314509"/>
          <y:Fill color="#C0C0C0" transparent="false"/>
          <y:BorderStyle color="#000000" type="line" width="1.0"/>
          <y:NodeLabel alignment="center" autoSizePolicy="node_width" fontFamily="Arial" fontSize="13" fontStyle="plain" hasBackgroundColor="false" hasLineColor="false" height="18.5234375" horizontalTextPosition="center" iconTextGap="4" modelName="internal" modelPosition="c" textColor="#000000" verticalTextPosition="bottom" visible="true" width="120.0" x="0.0" xml:space="preserve" y="0.73828125">HLF [mRNA]</y:NodeLabel>
          <y:Shape type="parallelogram"/>
        </y:ShapeNode>
      </data>
    </node>
    <node id="n141">
      <data key="d6">
        <y:ShapeNode>
          <y:Geometry height="20.0" width="20.0" x="142.87211697179885" y="5926.779231314509"/>
          <y:Fill color="#99CCFF" transparent="false"/>
          <y:BorderStyle color="#000000" type="line" width="1.0"/>
          <y:NodeLabel alignment="center" autoSizePolicy="content" fontFamily="Arial Black" fontSize="13" fontStyle="plain" hasBackgroundColor="false" hasLineColor="false" height="22.33203125" horizontalTextPosition="center" iconTextGap="4" modelName="internal" modelPosition="c" textColor="#000000" verticalTextPosition="bottom" visible="true" width="23.5" x="-1.75" xml:space="preserve" y="-1.166015625">TR</y:NodeLabel>
          <y:Shape type="ellipse"/>
        </y:ShapeNode>
      </data>
    </node>
    <node id="n142">
      <data key="d4" xml:space="preserve"/>
      <data key="d6">
        <y:ShapeNode>
          <y:Geometry height="10.0" width="10.0" x="-797.6729256530668" y="5220.552115320376"/>
          <y:Fill color="#000000" color2="#000000" transparent="false"/>
          <y:BorderStyle color="#000000" type="line" width="1.0"/>
          <y:NodeLabel alignment="center" autoSizePolicy="content" fontFamily="Dialog" fontSize="12" fontStyle="plain" hasBackgroundColor="false" hasLineColor="false" hasText="false" height="4.0" horizontalTextPosition="center" iconTextGap="4" modelName="internal" modelPosition="c" textColor="#000000" verticalTextPosition="bottom" visible="true" width="4.0" x="3.0" y="3.0"/>
          <y:Shape type="diamond"/>
        </y:ShapeNode>
      </data>
    </node>
    <node id="n143">
      <data key="d4" xml:space="preserve"/>
      <data key="d5" xml:space="preserve"><![CDATA[http://science.sciencemag.org.ezproxy.is.ed.ac.uk/content/286/5449/2531.full

]]></data>
      <data key="d6">
        <y:ShapeNode>
          <y:Geometry height="40.0" width="120.0" x="-42.28174250399104" y="5205.552115320376"/>
          <y:Fill color="#BAE0BA" transparent="false"/>
          <y:BorderStyle color="#000000" type="line" width="1.0"/>
          <y:NodeLabel alignment="center" autoSizePolicy="node_width" fontFamily="Arial" fontSize="13" fontStyle="plain" hasBackgroundColor="false" hasLineColor="false" height="33.046875" horizontalTextPosition="center" iconTextGap="4" modelName="internal" modelPosition="c" textColor="#000000" verticalTextPosition="bottom" visible="true" width="120.0" x="0.0" xml:space="preserve" y="3.4765625">PAR bZIP (D-BOX)
target genes</y:NodeLabel>
          <y:Shape type="rectangle"/>
        </y:ShapeNode>
      </data>
    </node>
    <node id="n144">
      <data key="d4" xml:space="preserve"/>
      <data key="d5" xml:space="preserve"><![CDATA[http://www.sciencedirect.com/science/article/pii/S1550413106001550]]></data>
      <data key="d6">
        <y:ShapeNode>
          <y:Geometry height="20.0" width="132.63257439452354" x="1795.8931476194875" y="2712.6776593106515"/>
          <y:Fill color="#CCFFFF" transparent="false"/>
          <y:BorderStyle color="#000000" type="line" width="1.0"/>
          <y:NodeLabel alignment="center" autoSizePolicy="content" fontFamily="Arial" fontSize="13" fontStyle="plain" hasBackgroundColor="false" hasLineColor="false" height="18.5234375" horizontalTextPosition="center" iconTextGap="4" modelName="internal" modelPosition="c" textColor="#000000" verticalTextPosition="bottom" visible="true" width="28.552734375" x="52.03992000976177" xml:space="preserve" y="0.73828125">TEF</y:NodeLabel>
          <y:Shape type="roundrectangle"/>
        </y:ShapeNode>
      </data>
    </node>
    <node id="n145">
      <data key="d4" xml:space="preserve"/>
      <data key="d5" xml:space="preserve"><![CDATA[http://www.sciencedirect.com/science/article/pii/S1550413106001550]]></data>
      <data key="d6">
        <y:ShapeNode>
          <y:Geometry height="20.0" width="132.63257439452354" x="1795.8931476194875" y="2619.0100090018623"/>
          <y:Fill color="#CCFFFF" transparent="false"/>
          <y:BorderStyle color="#000000" type="line" width="1.0"/>
          <y:NodeLabel alignment="center" autoSizePolicy="content" fontFamily="Arial" fontSize="13" fontStyle="plain" hasBackgroundColor="false" hasLineColor="false" height="18.5234375" horizontalTextPosition="center" iconTextGap="4" modelName="internal" modelPosition="c" textColor="#000000" verticalTextPosition="bottom" visible="true" width="30.72998046875" x="50.95129696288677" xml:space="preserve" y="0.73828125">DBP</y:NodeLabel>
          <y:Shape type="roundrectangle"/>
        </y:ShapeNode>
      </data>
    </node>
    <node id="n146">
      <data key="d4" xml:space="preserve"/>
      <data key="d5" xml:space="preserve"><![CDATA[http://www.sciencedirect.com/science/article/pii/S1550413106001550]]></data>
      <data key="d6">
        <y:ShapeNode>
          <y:Geometry height="20.0" width="132.63257439452354" x="1795.8931476194875" y="2800.9799183902815"/>
          <y:Fill color="#CCFFFF" transparent="false"/>
          <y:BorderStyle color="#000000" type="line" width="1.0"/>
          <y:NodeLabel alignment="center" autoSizePolicy="content" fontFamily="Arial" fontSize="13" fontStyle="plain" hasBackgroundColor="false" hasLineColor="false" height="18.5234375" horizontalTextPosition="center" iconTextGap="4" modelName="internal" modelPosition="c" textColor="#000000" verticalTextPosition="bottom" visible="true" width="28.55908203125" x="52.03674618163677" xml:space="preserve" y="0.73828125">HLF</y:NodeLabel>
          <y:Shape type="roundrectangle"/>
        </y:ShapeNode>
      </data>
    </node>
    <node id="n147">
      <data key="d6">
        <y:ShapeNode>
          <y:Geometry height="40.0" width="140.0" x="2197.9921722055183" y="2548.3533725390553"/>
          <y:Fill color="#FFFF99" transparent="false"/>
          <y:BorderStyle color="#000000" type="line" width="1.0"/>
          <y:NodeLabel alignment="center" autoSizePolicy="content" fontFamily="Arial Black" fontSize="13" fontStyle="plain" hasBackgroundColor="false" hasLineColor="false" height="22.33203125" horizontalTextPosition="center" iconTextGap="4" modelName="internal" modelPosition="c" textColor="#000000" verticalTextPosition="bottom" visible="true" width="67.552734375" x="36.2236328125" xml:space="preserve" y="8.833984375">DBP:DBP</y:NodeLabel>
          <y:Shape type="roundrectangle"/>
        </y:ShapeNode>
      </data>
    </node>
    <node id="n148">
      <data key="d6">
        <y:ShapeNode>
          <y:Geometry height="40.0" width="140.0" x="2197.9921722055183" y="2609.0100090018623"/>
          <y:Fill color="#FFFF99" transparent="false"/>
          <y:BorderStyle color="#000000" type="line" width="1.0"/>
          <y:NodeLabel alignment="center" autoSizePolicy="content" fontFamily="Arial Black" fontSize="13" fontStyle="plain" hasBackgroundColor="false" hasLineColor="false" height="22.33203125" horizontalTextPosition="center" iconTextGap="4" modelName="internal" modelPosition="c" textColor="#000000" verticalTextPosition="bottom" visible="true" width="65.38818359375" x="37.305908203125" xml:space="preserve" y="8.833984375">DBP:TEF</y:NodeLabel>
          <y:Shape type="roundrectangle"/>
        </y:ShapeNode>
      </data>
    </node>
    <node id="n149">
      <data key="d6">
        <y:ShapeNode>
          <y:Geometry height="40.0" width="140.0" x="2197.9921722055183" y="2669.6666454646693"/>
          <y:Fill color="#FFFF99" transparent="false"/>
          <y:BorderStyle color="#000000" type="line" width="1.0"/>
          <y:NodeLabel alignment="center" autoSizePolicy="content" fontFamily="Arial Black" fontSize="13" fontStyle="plain" hasBackgroundColor="false" hasLineColor="false" height="22.33203125" horizontalTextPosition="center" iconTextGap="4" modelName="internal" modelPosition="c" textColor="#000000" verticalTextPosition="bottom" visible="true" width="66.11181640625" x="36.944091796875" xml:space="preserve" y="8.833984375">DBP:HLF</y:NodeLabel>
          <y:Shape type="roundrectangle"/>
        </y:ShapeNode>
      </data>
    </node>
    <node id="n150">
      <data key="d6">
        <y:ShapeNode>
          <y:Geometry height="20.0" width="20.0" x="2100.669366061644" y="2619.0100090018623"/>
          <y:Fill color="#FFFF99" transparent="false"/>
          <y:BorderStyle color="#000000" type="line" width="1.0"/>
          <y:NodeLabel alignment="center" autoSizePolicy="node_width" fontFamily="Arial Black" fontSize="13" fontStyle="plain" hasBackgroundColor="false" hasLineColor="false" height="22.33203125" horizontalTextPosition="center" iconTextGap="4" modelName="internal" modelPosition="c" textColor="#000000" verticalTextPosition="bottom" visible="true" width="20.0" x="0.0" xml:space="preserve" y="-1.166015625">B</y:NodeLabel>
          <y:Shape type="ellipse"/>
        </y:ShapeNode>
      </data>
    </node>
    <node id="n151">
      <data key="d6">
        <y:ShapeNode>
          <y:Geometry height="20.0" width="20.0" x="2100.669366061644" y="2679.6666454646693"/>
          <y:Fill color="#FFFF99" transparent="false"/>
          <y:BorderStyle color="#000000" type="line" width="1.0"/>
          <y:NodeLabel alignment="center" autoSizePolicy="node_width" fontFamily="Arial Black" fontSize="13" fontStyle="plain" hasBackgroundColor="false" hasLineColor="false" height="22.33203125" horizontalTextPosition="center" iconTextGap="4" modelName="internal" modelPosition="c" textColor="#000000" verticalTextPosition="bottom" visible="true" width="20.0" x="0.0" xml:space="preserve" y="-1.166015625">B</y:NodeLabel>
          <y:Shape type="ellipse"/>
        </y:ShapeNode>
      </data>
    </node>
    <node id="n152">
      <data key="d6">
        <y:ShapeNode>
          <y:Geometry height="20.0" width="20.0" x="2100.669366061644" y="2558.3533725390553"/>
          <y:Fill color="#FFFF99" transparent="false"/>
          <y:BorderStyle color="#000000" type="line" width="1.0"/>
          <y:NodeLabel alignment="center" autoSizePolicy="node_width" fontFamily="Arial Black" fontSize="13" fontStyle="plain" hasBackgroundColor="false" hasLineColor="false" height="22.33203125" horizontalTextPosition="center" iconTextGap="4" modelName="internal" modelPosition="c" textColor="#000000" verticalTextPosition="bottom" visible="true" width="20.0" x="0.0" xml:space="preserve" y="-1.166015625">O</y:NodeLabel>
          <y:Shape type="ellipse"/>
        </y:ShapeNode>
      </data>
    </node>
    <node id="n153">
      <data key="d6">
        <y:ShapeNode>
          <y:Geometry height="40.0" width="140.0" x="2197.9921722055183" y="2730.3232819274763"/>
          <y:Fill color="#FFFF99" transparent="false"/>
          <y:BorderStyle color="#000000" type="line" width="1.0"/>
          <y:NodeLabel alignment="center" autoSizePolicy="content" fontFamily="Arial Black" fontSize="13" fontStyle="plain" hasBackgroundColor="false" hasLineColor="false" height="22.33203125" horizontalTextPosition="center" iconTextGap="4" modelName="internal" modelPosition="c" textColor="#000000" verticalTextPosition="bottom" visible="true" width="63.2236328125" x="38.38818359375" xml:space="preserve" y="8.833984375">TEF:TEF</y:NodeLabel>
          <y:Shape type="roundrectangle"/>
        </y:ShapeNode>
      </data>
    </node>
    <node id="n154">
      <data key="d6">
        <y:ShapeNode>
          <y:Geometry height="40.0" width="140.0" x="2197.9921722055183" y="2790.9799183902833"/>
          <y:Fill color="#FFFF99" transparent="false"/>
          <y:BorderStyle color="#000000" type="line" width="1.0"/>
          <y:NodeLabel alignment="center" autoSizePolicy="content" fontFamily="Arial Black" fontSize="13" fontStyle="plain" hasBackgroundColor="false" hasLineColor="false" height="22.33203125" horizontalTextPosition="center" iconTextGap="4" modelName="internal" modelPosition="c" textColor="#000000" verticalTextPosition="bottom" visible="true" width="63.947265625" x="38.0263671875" xml:space="preserve" y="8.833984375">TEF:HLF</y:NodeLabel>
          <y:Shape type="roundrectangle"/>
        </y:ShapeNode>
      </data>
    </node>
    <node id="n155">
      <data key="d6">
        <y:ShapeNode>
          <y:Geometry height="40.0" width="140.0" x="2197.9921722055183" y="2849.3287888504674"/>
          <y:Fill color="#FFFF99" transparent="false"/>
          <y:BorderStyle color="#000000" type="line" width="1.0"/>
          <y:NodeLabel alignment="center" autoSizePolicy="content" fontFamily="Arial Black" fontSize="13" fontStyle="plain" hasBackgroundColor="false" hasLineColor="false" height="22.33203125" horizontalTextPosition="center" iconTextGap="4" modelName="internal" modelPosition="c" textColor="#000000" verticalTextPosition="bottom" visible="true" width="64.6708984375" x="37.66455078125" xml:space="preserve" y="8.833984375">HLF:HLF</y:NodeLabel>
          <y:Shape type="roundrectangle"/>
        </y:ShapeNode>
      </data>
    </node>
    <node id="n156">
      <data key="d6">
        <y:ShapeNode>
          <y:Geometry height="20.0" width="20.0" x="2100.669366061644" y="2859.3287888504674"/>
          <y:Fill color="#FFFF99" transparent="false"/>
          <y:BorderStyle color="#000000" type="line" width="1.0"/>
          <y:NodeLabel alignment="center" autoSizePolicy="node_width" fontFamily="Arial Black" fontSize="13" fontStyle="plain" hasBackgroundColor="false" hasLineColor="false" height="22.33203125" horizontalTextPosition="center" iconTextGap="4" modelName="internal" modelPosition="c" textColor="#000000" verticalTextPosition="bottom" visible="true" width="20.0" x="0.0" xml:space="preserve" y="-1.166015625">O</y:NodeLabel>
          <y:Shape type="ellipse"/>
        </y:ShapeNode>
      </data>
    </node>
    <node id="n157">
      <data key="d6">
        <y:ShapeNode>
          <y:Geometry height="20.0" width="20.0" x="2100.669366061644" y="2740.3232819274763"/>
          <y:Fill color="#FFFF99" transparent="false"/>
          <y:BorderStyle color="#000000" type="line" width="1.0"/>
          <y:NodeLabel alignment="center" autoSizePolicy="node_width" fontFamily="Arial Black" fontSize="13" fontStyle="plain" hasBackgroundColor="false" hasLineColor="false" height="22.33203125" horizontalTextPosition="center" iconTextGap="4" modelName="internal" modelPosition="c" textColor="#000000" verticalTextPosition="bottom" visible="true" width="20.0" x="0.0" xml:space="preserve" y="-1.166015625">O</y:NodeLabel>
          <y:Shape type="ellipse"/>
        </y:ShapeNode>
      </data>
    </node>
    <node id="n158">
      <data key="d6">
        <y:ShapeNode>
          <y:Geometry height="20.0" width="20.0" x="2100.669366061644" y="2800.9799183902815"/>
          <y:Fill color="#FFFF99" transparent="false"/>
          <y:BorderStyle color="#000000" type="line" width="1.0"/>
          <y:NodeLabel alignment="center" autoSizePolicy="node_width" fontFamily="Arial Black" fontSize="13" fontStyle="plain" hasBackgroundColor="false" hasLineColor="false" height="22.33203125" horizontalTextPosition="center" iconTextGap="4" modelName="internal" modelPosition="c" textColor="#000000" verticalTextPosition="bottom" visible="true" width="20.0" x="0.0" xml:space="preserve" y="-1.166015625">B</y:NodeLabel>
          <y:Shape type="ellipse"/>
        </y:ShapeNode>
      </data>
    </node>
    <node id="n159">
      <data key="d6">
        <y:ShapeNode>
          <y:Geometry height="40.0" width="140.0" x="2665.2056801300023" y="4448.266143306166"/>
          <y:Fill color="#FFFF99" transparent="false"/>
          <y:BorderStyle color="#000000" type="line" width="1.0"/>
          <y:NodeLabel alignment="center" autoSizePolicy="content" fontFamily="Arial Black" fontSize="13" fontStyle="plain" hasBackgroundColor="false" hasLineColor="false" height="22.33203125" horizontalTextPosition="center" iconTextGap="4" modelName="internal" modelPosition="c" textColor="#000000" verticalTextPosition="bottom" visible="true" width="67.552734375" x="36.2236328125" xml:space="preserve" y="8.833984375">DBP:DBP</y:NodeLabel>
          <y:Shape type="roundrectangle"/>
        </y:ShapeNode>
      </data>
    </node>
    <node id="n160">
      <data key="d6">
        <y:ShapeNode>
          <y:Geometry height="40.0" width="140.0" x="2575.028320665701" y="4509.019687677595"/>
          <y:Fill color="#FFFF99" transparent="false"/>
          <y:BorderStyle color="#000000" type="line" width="1.0"/>
          <y:NodeLabel alignment="center" autoSizePolicy="content" fontFamily="Arial Black" fontSize="13" fontStyle="plain" hasBackgroundColor="false" hasLineColor="false" height="22.33203125" horizontalTextPosition="center" iconTextGap="4" modelName="internal" modelPosition="c" textColor="#000000" verticalTextPosition="bottom" visible="true" width="65.38818359375" x="37.305908203125" xml:space="preserve" y="8.833984375">DBP:TEF</y:NodeLabel>
          <y:Shape type="roundrectangle"/>
        </y:ShapeNode>
      </data>
    </node>
    <node id="n161">
      <data key="d6">
        <y:ShapeNode>
          <y:Geometry height="40.0" width="140.0" x="2480.152261382908" y="4573.515426810463"/>
          <y:Fill color="#FFFF99" transparent="false"/>
          <y:BorderStyle color="#000000" type="line" width="1.0"/>
          <y:NodeLabel alignment="center" autoSizePolicy="content" fontFamily="Arial Black" fontSize="13" fontStyle="plain" hasBackgroundColor="false" hasLineColor="false" height="22.33203125" horizontalTextPosition="center" iconTextGap="4" modelName="internal" modelPosition="c" textColor="#000000" verticalTextPosition="bottom" visible="true" width="66.11181640625" x="36.944091796875" xml:space="preserve" y="8.833984375">DBP:HLF</y:NodeLabel>
          <y:Shape type="roundrectangle"/>
        </y:ShapeNode>
      </data>
    </node>
    <node id="n162">
      <data key="d6">
        <y:ShapeNode>
          <y:Geometry height="40.0" width="140.0" x="2392.6522613829056" y="4634.1737061377935"/>
          <y:Fill color="#FFFF99" transparent="false"/>
          <y:BorderStyle color="#000000" type="line" width="1.0"/>
          <y:NodeLabel alignment="center" autoSizePolicy="content" fontFamily="Arial Black" fontSize="13" fontStyle="plain" hasBackgroundColor="false" hasLineColor="false" height="22.33203125" horizontalTextPosition="center" iconTextGap="4" modelName="internal" modelPosition="c" textColor="#000000" verticalTextPosition="bottom" visible="true" width="63.2236328125" x="38.38818359375" xml:space="preserve" y="8.833984375">TEF:TEF</y:NodeLabel>
          <y:Shape type="roundrectangle"/>
        </y:ShapeNode>
      </data>
    </node>
    <node id="n163">
      <data key="d6">
        <y:ShapeNode>
          <y:Geometry height="40.0" width="140.0" x="2305.0162154910067" y="4704.1737061377935"/>
          <y:Fill color="#FFFF99" transparent="false"/>
          <y:BorderStyle color="#000000" type="line" width="1.0"/>
          <y:NodeLabel alignment="center" autoSizePolicy="content" fontFamily="Arial Black" fontSize="13" fontStyle="plain" hasBackgroundColor="false" hasLineColor="false" height="22.33203125" horizontalTextPosition="center" iconTextGap="4" modelName="internal" modelPosition="c" textColor="#000000" verticalTextPosition="bottom" visible="true" width="63.947265625" x="38.0263671875" xml:space="preserve" y="8.833984375">TEF:HLF</y:NodeLabel>
          <y:Shape type="roundrectangle"/>
        </y:ShapeNode>
      </data>
    </node>
    <node id="n164">
      <data key="d6">
        <y:ShapeNode>
          <y:Geometry height="40.0" width="140.0" x="2217.59884263581" y="4774.1737061377935"/>
          <y:Fill color="#FFFF99" transparent="false"/>
          <y:BorderStyle color="#000000" type="line" width="1.0"/>
          <y:NodeLabel alignment="center" autoSizePolicy="content" fontFamily="Arial Black" fontSize="13" fontStyle="plain" hasBackgroundColor="false" hasLineColor="false" height="22.33203125" horizontalTextPosition="center" iconTextGap="4" modelName="internal" modelPosition="c" textColor="#000000" verticalTextPosition="bottom" visible="true" width="64.6708984375" x="37.66455078125" xml:space="preserve" y="8.833984375">HLF:HLF</y:NodeLabel>
          <y:Shape type="roundrectangle"/>
        </y:ShapeNode>
      </data>
    </node>
    <node id="n165">
      <data key="d4" xml:space="preserve"/>
      <data key="d5" xml:space="preserve"><![CDATA[http://www.sciencedirect.com/science/article/pii/S0896627306002674]]></data>
      <data key="d6">
        <y:ShapeNode>
          <y:Geometry height="20.0" width="120.0" x="-3312.1883251666554" y="4564.05538251249"/>
          <y:Fill color="#BAE0BA" transparent="false"/>
          <y:BorderStyle color="#000000" type="line" width="1.0"/>
          <y:NodeLabel alignment="center" autoSizePolicy="node_width" fontFamily="Arial" fontSize="13" fontStyle="plain" hasBackgroundColor="false" hasLineColor="false" height="18.5234375" horizontalTextPosition="center" iconTextGap="4" modelName="internal" modelPosition="c" textColor="#000000" verticalTextPosition="bottom" visible="true" width="120.0" x="0.0" xml:space="preserve" y="0.73828125">ARNTL (BMAL1)</y:NodeLabel>
          <y:Shape type="rectangle"/>
        </y:ShapeNode>
      </data>
    </node>
    <node id="n166">
      <data key="d6">
        <y:ShapeNode>
          <y:Geometry height="20.0" width="100.0" x="-3568.882191342297" y="4564.05538251249"/>
          <y:Fill color="#BAE0BA" transparent="false"/>
          <y:BorderStyle color="#000000" type="line" width="1.0"/>
          <y:NodeLabel alignment="center" autoSizePolicy="node_width" fontFamily="Arial" fontSize="13" fontStyle="plain" hasBackgroundColor="false" hasLineColor="false" height="18.5234375" horizontalTextPosition="center" iconTextGap="4" modelName="internal" modelPosition="c" textColor="#000000" verticalTextPosition="bottom" visible="true" width="100.0" x="0.0" xml:space="preserve" y="0.73828125">RRE</y:NodeLabel>
          <y:Shape type="parallelogram"/>
        </y:ShapeNode>
      </data>
    </node>
    <node id="n167">
      <data key="d4" xml:space="preserve"/>
      <data key="d6">
        <y:ShapeNode>
          <y:Geometry height="10.0" width="10.0" x="-3395.535258254477" y="4569.05538251249"/>
          <y:Fill color="#000000" color2="#000000" transparent="false"/>
          <y:BorderStyle color="#000000" type="line" width="1.0"/>
          <y:NodeLabel alignment="center" autoSizePolicy="content" fontFamily="Dialog" fontSize="12" fontStyle="plain" hasBackgroundColor="false" hasLineColor="false" hasText="false" height="4.0" horizontalTextPosition="center" iconTextGap="4" modelName="internal" modelPosition="c" textColor="#000000" verticalTextPosition="bottom" visible="true" width="4.0" x="3.0" y="3.0"/>
          <y:Shape type="diamond"/>
        </y:ShapeNode>
      </data>
    </node>
    <node id="n168">
      <data key="d6">
        <y:ShapeNode>
          <y:Geometry height="20.0" width="120.0" x="-2907.9096378830745" y="4564.05538251249"/>
          <y:Fill color="#C0C0C0" transparent="false"/>
          <y:BorderStyle color="#000000" type="line" width="1.0"/>
          <y:NodeLabel alignment="center" autoSizePolicy="node_width" fontFamily="Arial" fontSize="13" fontStyle="plain" hasBackgroundColor="false" hasLineColor="false" height="18.5234375" horizontalTextPosition="center" iconTextGap="4" modelName="internal" modelPosition="c" textColor="#000000" verticalTextPosition="bottom" visible="true" width="120.0" x="0.0" xml:space="preserve" y="0.73828125">ARNTL [mRNA]</y:NodeLabel>
          <y:Shape type="parallelogram"/>
        </y:ShapeNode>
      </data>
    </node>
    <node id="n169">
      <data key="d4" xml:space="preserve"><![CDATA[http://www.sciencedirect.com/science/article/pii/S1097276512007289]]></data>
      <data key="d5" xml:space="preserve"><![CDATA[http://www.sciencedirect.com/science/article/pii/S1097276512007289

PER1 DBP etc early genes and Per2 crys are LATE genes
TIME DELAY THOUGHTS

http://jcs.biologists.org/content/123/20/3547

dimerise in cytoplasm and then immediate go to nucleus and there they recruit CBP etc
]]></data>
      <data key="d6">
        <y:ShapeNode>
          <y:Geometry height="40.0" width="140.0" x="-2060.0159093716447" y="2666.471111773397"/>
          <y:Fill color="#FFFF99" transparent="false"/>
          <y:BorderStyle color="#000000" type="line" width="1.0"/>
          <y:NodeLabel alignment="center" autoSizePolicy="content" fontFamily="Arial Black" fontSize="13" fontStyle="plain" hasBackgroundColor="false" hasLineColor="false" height="40.6640625" horizontalTextPosition="center" iconTextGap="4" modelName="internal" modelPosition="c" textColor="#000000" verticalTextPosition="bottom" visible="true" width="57.44091796875" x="41.279541015625" xml:space="preserve" y="-0.33203125">ARNTL:
NPAS2</y:NodeLabel>
          <y:Shape type="roundrectangle"/>
        </y:ShapeNode>
      </data>
    </node>
    <node id="n170">
      <data key="d4" xml:space="preserve"><![CDATA[http://www.ncbi.nlm.nih.gov/gene/9575]]></data>
      <data key="d6">
        <y:ShapeNode>
          <y:Geometry height="20.0" width="120.0" x="-2011.2076127011842" y="2866.124261779505"/>
          <y:Fill color="#CCFFFF" transparent="false"/>
          <y:BorderStyle color="#000000" type="line" width="1.0"/>
          <y:NodeLabel alignment="center" autoSizePolicy="content" fontFamily="Arial" fontSize="13" fontStyle="plain" hasBackgroundColor="false" hasLineColor="false" height="18.5234375" horizontalTextPosition="center" iconTextGap="4" modelName="internal" modelPosition="c" textColor="#000000" verticalTextPosition="bottom" visible="true" width="46.630859375" x="36.6845703125" xml:space="preserve" y="0.73828125">NPAS2</y:NodeLabel>
          <y:Shape type="roundrectangle"/>
        </y:ShapeNode>
      </data>
    </node>
    <node id="n171">
      <data key="d6">
        <y:ShapeNode>
          <y:Geometry height="20.0" width="20.0" x="-2000.0159093716447" y="2736.471111773397"/>
          <y:Fill color="#FFFF99" transparent="false"/>
          <y:BorderStyle color="#000000" type="line" width="1.0"/>
          <y:NodeLabel alignment="center" autoSizePolicy="node_width" fontFamily="Arial Black" fontSize="13" fontStyle="plain" hasBackgroundColor="false" hasLineColor="false" height="22.33203125" horizontalTextPosition="center" iconTextGap="4" modelName="internal" modelPosition="c" textColor="#000000" verticalTextPosition="bottom" visible="true" width="20.0" x="0.0" xml:space="preserve" y="-1.166015625">B</y:NodeLabel>
          <y:Shape type="ellipse"/>
        </y:ShapeNode>
      </data>
    </node>
    <node id="n172">
      <data key="d4" xml:space="preserve"/>
      <data key="d6">
        <y:ShapeNode>
          <y:Geometry height="15.0" width="15.0" x="-2094.8348855504773" y="2832.5999870517508"/>
          <y:Fill color="#000000" color2="#000000" transparent="false"/>
          <y:BorderStyle color="#000000" type="line" width="1.0"/>
          <y:NodeLabel alignment="center" autoSizePolicy="content" fontFamily="Dialog" fontSize="12" fontStyle="plain" hasBackgroundColor="false" hasLineColor="false" hasText="false" height="4.0" horizontalTextPosition="center" iconTextGap="4" modelName="internal" modelPosition="c" textColor="#000000" verticalTextPosition="bottom" visible="true" width="4.0" x="5.5" y="5.5"/>
          <y:Shape type="diamond"/>
        </y:ShapeNode>
      </data>
    </node>
    <node id="n173">
      <data key="d4" xml:space="preserve"/>
      <data key="d6">
        <y:ShapeNode>
          <y:Geometry height="10.0" width="10.0" x="-2122.3348855504773" y="2824.642945477868"/>
          <y:Fill color="#FFFFFF" transparent="false"/>
          <y:BorderStyle color="#000000" type="line" width="1.0"/>
          <y:NodeLabel alignment="center" autoSizePolicy="content" fontFamily="Dialog" fontSize="13" fontStyle="plain" hasBackgroundColor="false" hasLineColor="false" hasText="false" height="4.0" horizontalTextPosition="center" iconTextGap="4" modelName="internal" modelPosition="c" textColor="#000000" verticalTextPosition="bottom" visible="true" width="4.0" x="3.0" y="3.0"/>
          <y:Shape type="ellipse"/>
        </y:ShapeNode>
      </data>
    </node>
    <node id="n174">
      <data key="d4" xml:space="preserve"/>
      <data key="d6">
        <y:ShapeNode>
          <y:Geometry height="10.0" width="10.0" x="-2060.0159093716447" y="2824.642945477868"/>
          <y:Fill color="#FFFFFF" transparent="false"/>
          <y:BorderStyle color="#000000" type="line" width="1.0"/>
          <y:NodeLabel alignment="center" autoSizePolicy="content" fontFamily="Dialog" fontSize="13" fontStyle="plain" hasBackgroundColor="false" hasLineColor="false" hasText="false" height="4.0" horizontalTextPosition="center" iconTextGap="4" modelName="internal" modelPosition="c" textColor="#000000" verticalTextPosition="bottom" visible="true" width="4.0" x="3.0" y="3.0"/>
          <y:Shape type="ellipse"/>
        </y:ShapeNode>
      </data>
    </node>
    <node id="n175">
      <data key="d4" xml:space="preserve"><![CDATA[http://www.sciencedirect.com/science/article/pii/S1097276512007289]]></data>
      <data key="d5" xml:space="preserve"><![CDATA[http://www.sciencedirect.com/science/article/pii/S1097276512007289

PER1 DBP etc early genes and Per2 crys are LATE genes
TIME DELAY THOUGHTS

http://jcs.biologists.org/content/123/20/3547

dimerise in cytoplasm and then immediate go to nucleus and there they recruit CBP etc
]]></data>
      <data key="d6">
        <y:ShapeNode>
          <y:Geometry height="40.0" width="140.0" x="-2060.0159093716447" y="2459.2982756343736"/>
          <y:Fill color="#FFFF99" transparent="false"/>
          <y:BorderStyle color="#000000" type="line" width="1.0"/>
          <y:NodeLabel alignment="center" autoSizePolicy="content" fontFamily="Arial Black" fontSize="13" fontStyle="plain" hasBackgroundColor="false" hasLineColor="false" height="40.6640625" horizontalTextPosition="center" iconTextGap="4" modelName="internal" modelPosition="c" textColor="#000000" verticalTextPosition="bottom" visible="true" width="76.22998046875" x="31.885009765625" xml:space="preserve" y="-0.33203125">ARNTL:
NPAS2 [P]</y:NodeLabel>
          <y:Shape type="roundrectangle"/>
        </y:ShapeNode>
      </data>
    </node>
    <node id="n176">
      <data key="d6">
        <y:ShapeNode>
          <y:Geometry height="20.0" width="20.0" x="-2000.0159093716447" y="2537.074613411927"/>
          <y:Fill color="#F0FFFF" transparent="false"/>
          <y:BorderStyle color="#000000" type="line" width="1.0"/>
          <y:NodeLabel alignment="center" autoSizePolicy="node_width" fontFamily="Arial Black" fontSize="13" fontStyle="plain" hasBackgroundColor="false" hasLineColor="false" height="22.33203125" horizontalTextPosition="center" iconTextGap="4" modelName="internal" modelPosition="c" textColor="#000000" verticalTextPosition="bottom" visible="true" width="20.0" x="0.0" xml:space="preserve" y="-1.166015625">P</y:NodeLabel>
          <y:Shape type="ellipse"/>
        </y:ShapeNode>
      </data>
    </node>
    <node id="n177">
      <data key="d4" xml:space="preserve"/>
      <data key="d6">
        <y:ShapeNode>
          <y:Geometry height="15.0" width="15.0" x="-2236.013264379455" y="2557.5542079900024"/>
          <y:Fill color="#000000" color2="#000000" transparent="false"/>
          <y:BorderStyle color="#000000" type="line" width="1.0"/>
          <y:NodeLabel alignment="center" autoSizePolicy="content" fontFamily="Dialog" fontSize="12" fontStyle="plain" hasBackgroundColor="false" hasLineColor="false" hasText="false" height="4.0" horizontalTextPosition="center" iconTextGap="4" modelName="internal" modelPosition="c" textColor="#000000" verticalTextPosition="bottom" visible="true" width="4.0" x="5.5" y="5.5"/>
          <y:Shape type="diamond"/>
        </y:ShapeNode>
      </data>
    </node>
    <node id="n178">
      <data key="d4" xml:space="preserve"/>
      <data key="d6">
        <y:ShapeNode>
          <y:Geometry height="10.0" width="10.0" x="-2202.3348855504773" y="2570.0542079900024"/>
          <y:Fill color="#FFFFFF" transparent="false"/>
          <y:BorderStyle color="#000000" type="line" width="1.0"/>
          <y:NodeLabel alignment="center" autoSizePolicy="content" fontFamily="Dialog" fontSize="13" fontStyle="plain" hasBackgroundColor="false" hasLineColor="false" hasText="false" height="4.0" horizontalTextPosition="center" iconTextGap="4" modelName="internal" modelPosition="c" textColor="#000000" verticalTextPosition="bottom" visible="true" width="4.0" x="3.0" y="3.0"/>
          <y:Shape type="ellipse"/>
        </y:ShapeNode>
      </data>
    </node>
    <node id="n179">
      <data key="d4" xml:space="preserve"/>
      <data key="d6">
        <y:ShapeNode>
          <y:Geometry height="10.0" width="10.0" x="-2202.3348855504773" y="2542.074613411927"/>
          <y:Fill color="#FFFFFF" transparent="false"/>
          <y:BorderStyle color="#000000" type="line" width="1.0"/>
          <y:NodeLabel alignment="center" autoSizePolicy="content" fontFamily="Dialog" fontSize="13" fontStyle="plain" hasBackgroundColor="false" hasLineColor="false" hasText="false" height="4.0" horizontalTextPosition="center" iconTextGap="4" modelName="internal" modelPosition="c" textColor="#000000" verticalTextPosition="bottom" visible="true" width="4.0" x="3.0" y="3.0"/>
          <y:Shape type="ellipse"/>
        </y:ShapeNode>
      </data>
    </node>
    <node id="n180">
      <data key="d6">
        <y:ShapeNode>
          <y:Geometry height="20.0" width="100.0" x="-3568.882191342297" y="4416.084998716062"/>
          <y:Fill color="#BAE0BA" transparent="false"/>
          <y:BorderStyle color="#000000" type="line" width="1.0"/>
          <y:NodeLabel alignment="center" autoSizePolicy="node_width" fontFamily="Arial" fontSize="13" fontStyle="plain" hasBackgroundColor="false" hasLineColor="false" height="18.5234375" horizontalTextPosition="center" iconTextGap="4" modelName="internal" modelPosition="c" textColor="#000000" verticalTextPosition="bottom" visible="true" width="100.0" x="0.0" xml:space="preserve" y="0.73828125">RRE</y:NodeLabel>
          <y:Shape type="parallelogram"/>
        </y:ShapeNode>
      </data>
    </node>
    <node id="n181">
      <data key="d4" xml:space="preserve"><![CDATA[https://www.ncbi.nlm.nih.gov/gene/4783]]></data>
      <data key="d5" xml:space="preserve"><![CDATA[http://genesdev.cshlp.org/content/15/8/995.full

http://www.sciencedirect.com/science/article/pii/S1044743110002629

]]></data>
      <data key="d6">
        <y:ShapeNode>
          <y:Geometry height="20.0" width="120.0" x="-3312.1883251666554" y="4416.084998716062"/>
          <y:Fill color="#BAE0BA" transparent="false"/>
          <y:BorderStyle color="#000000" type="line" width="1.0"/>
          <y:NodeLabel alignment="center" autoSizePolicy="node_width" fontFamily="Arial" fontSize="13" fontStyle="plain" hasBackgroundColor="false" hasLineColor="false" height="18.5234375" horizontalTextPosition="center" iconTextGap="4" modelName="internal" modelPosition="c" textColor="#000000" verticalTextPosition="bottom" visible="true" width="120.0" x="0.0" xml:space="preserve" y="0.73828125">NFIL3 (E4BP4)</y:NodeLabel>
          <y:Shape type="rectangle"/>
        </y:ShapeNode>
      </data>
    </node>
    <node id="n182">
      <data key="d4" xml:space="preserve"/>
      <data key="d6">
        <y:ShapeNode>
          <y:Geometry height="10.0" width="10.0" x="-3395.535258254477" y="4421.084998716062"/>
          <y:Fill color="#000000" color2="#000000" transparent="false"/>
          <y:BorderStyle color="#000000" type="line" width="1.0"/>
          <y:NodeLabel alignment="center" autoSizePolicy="content" fontFamily="Dialog" fontSize="12" fontStyle="plain" hasBackgroundColor="false" hasLineColor="false" hasText="false" height="4.0" horizontalTextPosition="center" iconTextGap="4" modelName="internal" modelPosition="c" textColor="#000000" verticalTextPosition="bottom" visible="true" width="4.0" x="3.0" y="3.0"/>
          <y:Shape type="diamond"/>
        </y:ShapeNode>
      </data>
    </node>
    <node id="n183">
      <data key="d4" xml:space="preserve"><![CDATA[http://www.jbc.org/content/278/42/41519.full#T1]]></data>
      <data key="d5" xml:space="preserve"><![CDATA[USP2 has E-BOX.. but also contributes to the circadian clock... ]]></data>
      <data key="d6">
        <y:ShapeNode>
          <y:Geometry height="20.0" width="120.0" x="-2907.9096378830745" y="4416.084998716062"/>
          <y:Fill color="#C0C0C0" transparent="false"/>
          <y:BorderStyle color="#000000" type="line" width="1.0"/>
          <y:NodeLabel alignment="center" autoSizePolicy="node_width" fontFamily="Arial" fontSize="13" fontStyle="plain" hasBackgroundColor="false" hasLineColor="false" height="18.5234375" horizontalTextPosition="center" iconTextGap="4" modelName="internal" modelPosition="c" textColor="#000000" verticalTextPosition="bottom" visible="true" width="120.0" x="0.0" xml:space="preserve" y="0.73828125">NFIL3 [mRNA]</y:NodeLabel>
          <y:Shape type="parallelogram"/>
        </y:ShapeNode>
      </data>
    </node>
    <node id="n184">
      <data key="d6">
        <y:ShapeNode>
          <y:Geometry height="20.0" width="20.0" x="-3060.0489815248643" y="4416.084998716062"/>
          <y:Fill color="#99CCFF" transparent="false"/>
          <y:BorderStyle color="#000000" type="line" width="1.0"/>
          <y:NodeLabel alignment="center" autoSizePolicy="content" fontFamily="Arial Black" fontSize="13" fontStyle="plain" hasBackgroundColor="false" hasLineColor="false" height="22.33203125" horizontalTextPosition="center" iconTextGap="4" modelName="internal" modelPosition="c" textColor="#000000" verticalTextPosition="bottom" visible="true" width="23.5" x="-1.75" xml:space="preserve" y="-1.166015625">TR</y:NodeLabel>
          <y:Shape type="ellipse"/>
        </y:ShapeNode>
      </data>
    </node>
    <node id="n185">
      <data key="d4" xml:space="preserve"><![CDATA[https://www.ncbi.nlm.nih.gov/gene/6097]]></data>
      <data key="d6">
        <y:ShapeNode>
          <y:Geometry height="20.0" width="120.0" x="-4532.020101596981" y="3930.05337075828"/>
          <y:Fill color="#BAE0BA" transparent="false"/>
          <y:BorderStyle color="#000000" type="line" width="1.0"/>
          <y:NodeLabel alignment="center" autoSizePolicy="node_width" fontFamily="Arial" fontSize="13" fontStyle="plain" hasBackgroundColor="false" hasLineColor="false" height="18.5234375" horizontalTextPosition="center" iconTextGap="4" modelName="internal" modelPosition="c" textColor="#000000" verticalTextPosition="bottom" visible="true" width="120.0" x="0.0" xml:space="preserve" y="0.73828125">RORC</y:NodeLabel>
          <y:Shape type="rectangle"/>
        </y:ShapeNode>
      </data>
    </node>
    <node id="n186">
      <data key="d6">
        <y:ShapeNode>
          <y:Geometry height="20.0" width="120.0" x="-4315.821196436254" y="3930.05337075828"/>
          <y:Fill color="#C0C0C0" transparent="false"/>
          <y:BorderStyle color="#000000" type="line" width="1.0"/>
          <y:NodeLabel alignment="center" autoSizePolicy="node_width" fontFamily="Arial" fontSize="13" fontStyle="plain" hasBackgroundColor="false" hasLineColor="false" height="18.5234375" horizontalTextPosition="center" iconTextGap="4" modelName="internal" modelPosition="c" textColor="#000000" verticalTextPosition="bottom" visible="true" width="120.0" x="0.0" xml:space="preserve" y="0.73828125">RORC [mRNA]</y:NodeLabel>
          <y:Shape type="parallelogram"/>
        </y:ShapeNode>
      </data>
    </node>
    <node id="n187">
      <data key="d6">
        <y:ShapeNode>
          <y:Geometry height="20.0" width="120.0" x="-3937.9103334277506" y="2615.920405326562"/>
          <y:Fill color="#CCFFFF" transparent="false"/>
          <y:BorderStyle color="#000000" type="line" width="1.0"/>
          <y:NodeLabel alignment="center" autoSizePolicy="content" fontFamily="Arial" fontSize="13" fontStyle="plain" hasBackgroundColor="false" hasLineColor="false" height="18.5234375" horizontalTextPosition="center" iconTextGap="4" modelName="internal" modelPosition="c" textColor="#000000" verticalTextPosition="bottom" visible="true" width="42.2763671875" x="38.86181640625" xml:space="preserve" y="0.73828125">RORC</y:NodeLabel>
          <y:Shape type="roundrectangle"/>
        </y:ShapeNode>
      </data>
    </node>
    <node id="n188">
      <data key="d6">
        <y:ShapeNode>
          <y:Geometry height="40.0" width="140.0" x="-4085.440583356177" y="4571.131395577013"/>
          <y:Fill color="#FFFF99" transparent="false"/>
          <y:BorderStyle color="#000000" type="line" width="1.0"/>
          <y:NodeLabel alignment="center" autoSizePolicy="content" fontFamily="Arial Black" fontSize="13" fontStyle="plain" hasBackgroundColor="false" hasLineColor="false" height="40.6640625" horizontalTextPosition="center" iconTextGap="4" modelName="internal" modelPosition="c" textColor="#000000" verticalTextPosition="bottom" visible="true" width="121.0" x="9.5" xml:space="preserve" y="-0.33203125">RORC:EP300:
PPARG1A:NRIP1</y:NodeLabel>
          <y:Shape type="roundrectangle"/>
        </y:ShapeNode>
      </data>
    </node>
    <node id="n189">
      <data key="d6">
        <y:ShapeNode>
          <y:Geometry height="20.0" width="20.0" x="-4246.681970625144" y="4581.131395577013"/>
          <y:Fill color="#FFFF99" transparent="false"/>
          <y:BorderStyle color="#000000" type="line" width="1.0"/>
          <y:NodeLabel alignment="center" autoSizePolicy="node_width" fontFamily="Arial Black" fontSize="13" fontStyle="plain" hasBackgroundColor="false" hasLineColor="false" height="22.33203125" horizontalTextPosition="center" iconTextGap="4" modelName="internal" modelPosition="c" textColor="#000000" verticalTextPosition="bottom" visible="true" width="20.0" x="0.0" xml:space="preserve" y="-1.166015625">B</y:NodeLabel>
          <y:Shape type="ellipse"/>
        </y:ShapeNode>
      </data>
    </node>
    <node id="n190">
      <data key="d4" xml:space="preserve"><![CDATA[https://www.ncbi.nlm.nih.gov/gene/19885]]></data>
      <data key="d6">
        <y:ShapeNode>
          <y:Geometry height="20.0" width="120.0" x="-4249.3417731362615" y="4675.60355648256"/>
          <y:Fill color="#CCFFFF" transparent="false"/>
          <y:BorderStyle color="#000000" type="line" width="1.0"/>
          <y:NodeLabel alignment="center" autoSizePolicy="content" fontFamily="Arial" fontSize="13" fontStyle="plain" hasBackgroundColor="false" hasLineColor="false" height="18.5234375" horizontalTextPosition="center" iconTextGap="4" modelName="internal" modelPosition="c" textColor="#000000" verticalTextPosition="bottom" visible="true" width="42.2763671875" x="38.86181640625" xml:space="preserve" y="0.73828125">RORC</y:NodeLabel>
          <y:Shape type="roundrectangle"/>
        </y:ShapeNode>
      </data>
    </node>
    <node id="n191">
      <data key="d4" xml:space="preserve"/>
      <data key="d6">
        <y:ShapeNode>
          <y:Geometry height="15.0" width="15.0" x="-4391.452651249922" y="4459.320291251312"/>
          <y:Fill color="#000000" color2="#000000" transparent="false"/>
          <y:BorderStyle color="#000000" type="line" width="1.0"/>
          <y:NodeLabel alignment="center" autoSizePolicy="content" fontFamily="Dialog" fontSize="12" fontStyle="plain" hasBackgroundColor="false" hasLineColor="false" hasText="false" height="4.0" horizontalTextPosition="center" iconTextGap="4" modelName="internal" modelPosition="c" textColor="#000000" verticalTextPosition="bottom" visible="true" width="4.0" x="5.5" y="5.5"/>
          <y:Shape type="diamond"/>
        </y:ShapeNode>
      </data>
    </node>
    <node id="n192">
      <data key="d4" xml:space="preserve"/>
      <data key="d6">
        <y:ShapeNode>
          <y:Geometry height="10.0" width="10.0" x="-4363.6332709123735" y="4441.131395577013"/>
          <y:Fill color="#FFFFFF" transparent="false"/>
          <y:BorderStyle color="#000000" type="line" width="1.0"/>
          <y:NodeLabel alignment="center" autoSizePolicy="content" fontFamily="Dialog" fontSize="13" fontStyle="plain" hasBackgroundColor="false" hasLineColor="false" hasText="false" height="4.0" horizontalTextPosition="center" iconTextGap="4" modelName="internal" modelPosition="c" textColor="#000000" verticalTextPosition="bottom" visible="true" width="4.0" x="3.0" y="3.0"/>
          <y:Shape type="ellipse"/>
        </y:ShapeNode>
      </data>
    </node>
    <node id="n193">
      <data key="d4" xml:space="preserve"/>
      <data key="d6">
        <y:ShapeNode>
          <y:Geometry height="10.0" width="10.0" x="-4363.6332709123735" y="4481.131395577013"/>
          <y:Fill color="#FFFFFF" transparent="false"/>
          <y:BorderStyle color="#000000" type="line" width="1.0"/>
          <y:NodeLabel alignment="center" autoSizePolicy="content" fontFamily="Dialog" fontSize="13" fontStyle="plain" hasBackgroundColor="false" hasLineColor="false" hasText="false" height="4.0" horizontalTextPosition="center" iconTextGap="4" modelName="internal" modelPosition="c" textColor="#000000" verticalTextPosition="bottom" visible="true" width="4.0" x="3.0" y="3.0"/>
          <y:Shape type="ellipse"/>
        </y:ShapeNode>
      </data>
    </node>
    <node id="n194">
      <data key="d4" xml:space="preserve"/>
      <data key="d6">
        <y:ShapeNode>
          <y:Geometry height="15.0" width="15.0" x="-4391.452651249922" y="4533.631395577013"/>
          <y:Fill color="#000000" color2="#000000" transparent="false"/>
          <y:BorderStyle color="#000000" type="line" width="1.0"/>
          <y:NodeLabel alignment="center" autoSizePolicy="content" fontFamily="Dialog" fontSize="12" fontStyle="plain" hasBackgroundColor="false" hasLineColor="false" hasText="false" height="4.0" horizontalTextPosition="center" iconTextGap="4" modelName="internal" modelPosition="c" textColor="#000000" verticalTextPosition="bottom" visible="true" width="4.0" x="5.5" y="5.5"/>
          <y:Shape type="diamond"/>
        </y:ShapeNode>
      </data>
    </node>
    <node id="n195">
      <data key="d4" xml:space="preserve"/>
      <data key="d6">
        <y:ShapeNode>
          <y:Geometry height="10.0" width="10.0" x="-4363.6332709123735" y="4518.643400925343"/>
          <y:Fill color="#FFFFFF" transparent="false"/>
          <y:BorderStyle color="#000000" type="line" width="1.0"/>
          <y:NodeLabel alignment="center" autoSizePolicy="content" fontFamily="Dialog" fontSize="13" fontStyle="plain" hasBackgroundColor="false" hasLineColor="false" hasText="false" height="4.0" horizontalTextPosition="center" iconTextGap="4" modelName="internal" modelPosition="c" textColor="#000000" verticalTextPosition="bottom" visible="true" width="4.0" x="3.0" y="3.0"/>
          <y:Shape type="ellipse"/>
        </y:ShapeNode>
      </data>
    </node>
    <node id="n196">
      <data key="d4" xml:space="preserve"/>
      <data key="d6">
        <y:ShapeNode>
          <y:Geometry height="10.0" width="10.0" x="-4367.681382439155" y="4551.131395577013"/>
          <y:Fill color="#FFFFFF" transparent="false"/>
          <y:BorderStyle color="#000000" type="line" width="1.0"/>
          <y:NodeLabel alignment="center" autoSizePolicy="content" fontFamily="Dialog" fontSize="13" fontStyle="plain" hasBackgroundColor="false" hasLineColor="false" hasText="false" height="4.0" horizontalTextPosition="center" iconTextGap="4" modelName="internal" modelPosition="c" textColor="#000000" verticalTextPosition="bottom" visible="true" width="4.0" x="3.0" y="3.0"/>
          <y:Shape type="ellipse"/>
        </y:ShapeNode>
      </data>
    </node>
    <node id="n197">
      <data key="d4" xml:space="preserve"/>
      <data key="d6">
        <y:ShapeNode>
          <y:Geometry height="15.0" width="15.0" x="-4391.452651249922" y="4602.942499902714"/>
          <y:Fill color="#000000" color2="#000000" transparent="false"/>
          <y:BorderStyle color="#000000" type="line" width="1.0"/>
          <y:NodeLabel alignment="center" autoSizePolicy="content" fontFamily="Dialog" fontSize="12" fontStyle="plain" hasBackgroundColor="false" hasLineColor="false" hasText="false" height="4.0" horizontalTextPosition="center" iconTextGap="4" modelName="internal" modelPosition="c" textColor="#000000" verticalTextPosition="bottom" visible="true" width="4.0" x="5.5" y="5.5"/>
          <y:Shape type="diamond"/>
        </y:ShapeNode>
      </data>
    </node>
    <node id="n198">
      <data key="d4" xml:space="preserve"/>
      <data key="d6">
        <y:ShapeNode>
          <y:Geometry height="10.0" width="10.0" x="-4361.410113628389" y="4590.442499902714"/>
          <y:Fill color="#FFFFFF" transparent="false"/>
          <y:BorderStyle color="#000000" type="line" width="1.0"/>
          <y:NodeLabel alignment="center" autoSizePolicy="content" fontFamily="Dialog" fontSize="13" fontStyle="plain" hasBackgroundColor="false" hasLineColor="false" hasText="false" height="4.0" horizontalTextPosition="center" iconTextGap="4" modelName="internal" modelPosition="c" textColor="#000000" verticalTextPosition="bottom" visible="true" width="4.0" x="3.0" y="3.0"/>
          <y:Shape type="ellipse"/>
        </y:ShapeNode>
      </data>
    </node>
    <node id="n199">
      <data key="d4" xml:space="preserve"/>
      <data key="d6">
        <y:ShapeNode>
          <y:Geometry height="10.0" width="10.0" x="-4361.410113628389" y="4624.7536042284155"/>
          <y:Fill color="#FFFFFF" transparent="false"/>
          <y:BorderStyle color="#000000" type="line" width="1.0"/>
          <y:NodeLabel alignment="center" autoSizePolicy="content" fontFamily="Dialog" fontSize="13" fontStyle="plain" hasBackgroundColor="false" hasLineColor="false" hasText="false" height="4.0" horizontalTextPosition="center" iconTextGap="4" modelName="internal" modelPosition="c" textColor="#000000" verticalTextPosition="bottom" visible="true" width="4.0" x="3.0" y="3.0"/>
          <y:Shape type="ellipse"/>
        </y:ShapeNode>
      </data>
    </node>
    <node id="n200">
      <data key="d6">
        <y:ShapeNode>
          <y:Geometry height="20.0" width="20.0" x="-3706.736726710388" y="4531.475843414162"/>
          <y:Fill color="#FFFF99" transparent="false"/>
          <y:BorderStyle color="#000000" type="line" width="1.0"/>
          <y:NodeLabel alignment="center" autoSizePolicy="node_width" fontFamily="Arial Black" fontSize="13" fontStyle="plain" hasBackgroundColor="false" hasLineColor="false" height="22.33203125" horizontalTextPosition="center" iconTextGap="4" modelName="internal" modelPosition="c" textColor="#000000" verticalTextPosition="bottom" visible="true" width="20.0" x="0.0" xml:space="preserve" y="-1.166015625">B</y:NodeLabel>
          <y:Shape type="ellipse"/>
        </y:ShapeNode>
      </data>
    </node>
    <node id="n201">
      <data key="d6">
        <y:ShapeNode>
          <y:Geometry height="20.0" width="100.0" x="-3568.882191342297" y="4687.76504777704"/>
          <y:Fill color="#BAE0BA" transparent="false"/>
          <y:BorderStyle color="#000000" type="line" width="1.0"/>
          <y:NodeLabel alignment="center" autoSizePolicy="node_width" fontFamily="Arial" fontSize="13" fontStyle="plain" hasBackgroundColor="false" hasLineColor="false" height="18.5234375" horizontalTextPosition="center" iconTextGap="4" modelName="internal" modelPosition="c" textColor="#000000" verticalTextPosition="bottom" visible="true" width="100.0" x="0.0" xml:space="preserve" y="0.73828125">RRE</y:NodeLabel>
          <y:Shape type="parallelogram"/>
        </y:ShapeNode>
      </data>
    </node>
    <node id="n202">
      <data key="d4" xml:space="preserve"/>
      <data key="d6">
        <y:ShapeNode>
          <y:Geometry height="10.0" width="10.0" x="-3395.535258254477" y="4692.76504777704"/>
          <y:Fill color="#000000" color2="#000000" transparent="false"/>
          <y:BorderStyle color="#000000" type="line" width="1.0"/>
          <y:NodeLabel alignment="center" autoSizePolicy="content" fontFamily="Dialog" fontSize="12" fontStyle="plain" hasBackgroundColor="false" hasLineColor="false" hasText="false" height="4.0" horizontalTextPosition="center" iconTextGap="4" modelName="internal" modelPosition="c" textColor="#000000" verticalTextPosition="bottom" visible="true" width="4.0" x="3.0" y="3.0"/>
          <y:Shape type="diamond"/>
        </y:ShapeNode>
      </data>
    </node>
    <node id="n203">
      <data key="d4" xml:space="preserve"/>
      <data key="d5" xml:space="preserve"><![CDATA[http://science.sciencemag.org.ezproxy.is.ed.ac.uk/content/286/5449/2531.full

]]></data>
      <data key="d6">
        <y:ShapeNode>
          <y:Geometry height="40.0" width="120.0" x="-3312.1883251666554" y="4677.76504777704"/>
          <y:Fill color="#BAE0BA" transparent="false"/>
          <y:BorderStyle color="#000000" type="line" width="1.0"/>
          <y:NodeLabel alignment="center" autoSizePolicy="node_width" fontFamily="Arial" fontSize="13" fontStyle="plain" hasBackgroundColor="false" hasLineColor="false" height="33.046875" horizontalTextPosition="center" iconTextGap="4" modelName="internal" modelPosition="c" textColor="#000000" verticalTextPosition="bottom" visible="true" width="120.0" x="0.0" xml:space="preserve" y="3.4765625">RRE regulated
target genes</y:NodeLabel>
          <y:Shape type="rectangle"/>
        </y:ShapeNode>
      </data>
    </node>
    <node id="n204">
      <data key="d6">
        <y:ShapeNode>
          <y:Geometry height="20.0" width="100.0" x="-1033.3179019481013" y="6179.051602564739"/>
          <y:Fill color="#BAE0BA" transparent="false"/>
          <y:BorderStyle color="#000000" type="line" width="1.0"/>
          <y:NodeLabel alignment="center" autoSizePolicy="node_width" fontFamily="Arial" fontSize="13" fontStyle="plain" hasBackgroundColor="false" hasLineColor="false" height="18.5234375" horizontalTextPosition="center" iconTextGap="4" modelName="internal" modelPosition="c" textColor="#000000" verticalTextPosition="bottom" visible="true" width="100.0" x="0.0" xml:space="preserve" y="0.73828125">E-BOX</y:NodeLabel>
          <y:Shape type="parallelogram"/>
        </y:ShapeNode>
      </data>
    </node>
    <node id="n205">
      <data key="d4" xml:space="preserve"/>
      <data key="d6">
        <y:ShapeNode>
          <y:Geometry height="10.0" width="10.0" x="-899.6687283022147" y="6184.051602564739"/>
          <y:Fill color="#000000" color2="#000000" transparent="false"/>
          <y:BorderStyle color="#000000" type="line" width="1.0"/>
          <y:NodeLabel alignment="center" autoSizePolicy="content" fontFamily="Dialog" fontSize="12" fontStyle="plain" hasBackgroundColor="false" hasLineColor="false" hasText="false" height="4.0" horizontalTextPosition="center" iconTextGap="4" modelName="internal" modelPosition="c" textColor="#000000" verticalTextPosition="bottom" visible="true" width="4.0" x="3.0" y="3.0"/>
          <y:Shape type="diamond"/>
        </y:ShapeNode>
      </data>
    </node>
    <node id="n206">
      <data key="d4" xml:space="preserve"/>
      <data key="d5" xml:space="preserve"><![CDATA[http://science.sciencemag.org.ezproxy.is.ed.ac.uk/content/286/5449/2531.full

]]></data>
      <data key="d6">
        <y:ShapeNode>
          <y:Geometry height="40.0" width="120.0" x="-42.28174250399104" y="6169.051602564739"/>
          <y:Fill color="#BAE0BA" transparent="false"/>
          <y:BorderStyle color="#000000" type="line" width="1.0"/>
          <y:NodeLabel alignment="center" autoSizePolicy="node_width" fontFamily="Arial" fontSize="13" fontStyle="plain" hasBackgroundColor="false" hasLineColor="false" height="33.046875" horizontalTextPosition="center" iconTextGap="4" modelName="internal" modelPosition="c" textColor="#000000" verticalTextPosition="bottom" visible="true" width="120.0" x="0.0" xml:space="preserve" y="3.4765625">E-BOX regulated
target genes</y:NodeLabel>
          <y:Shape type="rectangle"/>
        </y:ShapeNode>
      </data>
    </node>
    <node id="n207">
      <data key="d4" xml:space="preserve"><![CDATA[http://genesdev.cshlp.org/content/26/7/657.full.pdf]]></data>
      <data key="d5" xml:space="preserve"><![CDATA[NR1D2 and NR1D1 have redundant functions in the clock so only NR1D1 is shown here]]></data>
      <data key="d6">
        <y:ShapeNode>
          <y:Geometry height="20.0" width="132.63257439452354" x="-2686.1808918105207" y="2864.642945477868"/>
          <y:Fill color="#CCFFFF" transparent="false"/>
          <y:BorderStyle color="#000000" type="line" width="1.0"/>
          <y:NodeLabel alignment="center" autoSizePolicy="content" fontFamily="Arial" fontSize="13" fontStyle="plain" hasBackgroundColor="false" hasLineColor="false" height="18.5234375" horizontalTextPosition="center" iconTextGap="4" modelName="internal" modelPosition="c" textColor="#000000" verticalTextPosition="bottom" visible="true" width="92.1435546875" x="20.244509853511772" xml:space="preserve" y="0.73828125">NFIL3 (E4BP4)</y:NodeLabel>
          <y:Shape type="roundrectangle"/>
        </y:ShapeNode>
      </data>
    </node>
    <node id="n208">
      <data key="d4" xml:space="preserve"/>
      <data key="d5" xml:space="preserve"><![CDATA[http://europepmc.org/articles/PMC312673]]></data>
      <data key="d6">
        <y:ShapeNode>
          <y:Geometry height="20.0" width="132.63257439452354" x="3908.8840185048484" y="5102.462338816976"/>
          <y:Fill color="#CCFFFF" transparent="false"/>
          <y:BorderStyle color="#000000" type="line" width="1.0"/>
          <y:NodeLabel alignment="center" autoSizePolicy="content" fontFamily="Arial" fontSize="13" fontStyle="plain" hasBackgroundColor="false" hasLineColor="false" height="18.5234375" horizontalTextPosition="center" iconTextGap="4" modelName="internal" modelPosition="c" textColor="#000000" verticalTextPosition="bottom" visible="true" width="39.40087890625" x="46.61584774413677" xml:space="preserve" y="0.73828125">NFIL3</y:NodeLabel>
          <y:Shape type="roundrectangle"/>
        </y:ShapeNode>
      </data>
    </node>
    <node id="n209">
      <data key="d6">
        <y:ShapeNode>
          <y:Geometry height="20.0" width="20.0" x="3965.20030570211" y="5141.079126866037"/>
          <y:Fill color="#FFFFFF" transparent="false"/>
          <y:BorderStyle color="#000000" type="line" width="1.0"/>
          <y:NodeLabel alignment="center" autoSizePolicy="node_width" fontFamily="Arial Black" fontSize="30" fontStyle="plain" hasBackgroundColor="false" hasLineColor="false" height="46.3046875" horizontalTextPosition="center" iconTextGap="4" modelName="internal" modelPosition="c" textColor="#000000" verticalTextPosition="bottom" visible="true" width="20.0" x="0.0" xml:space="preserve" y="-13.15234375">/</y:NodeLabel>
          <y:Shape type="ellipse"/>
        </y:ShapeNode>
      </data>
    </node>
    <node id="n210">
      <data key="d6">
        <y:ShapeNode>
          <y:Geometry height="30.0" width="6.0" x="-1939.9122699051877" y="6477.123502267994"/>
          <y:Fill color="#000000" transparent="false"/>
          <y:BorderStyle color="#000000" type="line" width="1.0"/>
          <y:NodeLabel alignment="center" autoSizePolicy="content" borderDistance="0.0" fontFamily="Dialog" fontSize="13" fontStyle="plain" hasBackgroundColor="false" hasLineColor="false" hasText="false" height="4.0" horizontalTextPosition="center" iconTextGap="4" modelName="internal" modelPosition="c" textColor="#000000" verticalTextPosition="bottom" visible="true" width="4.0" x="1.0" y="13.0"/>
          <y:Shape type="rectangle"/>
        </y:ShapeNode>
      </data>
    </node>
    <node id="n211">
      <data key="d4" xml:space="preserve"><![CDATA[http://www.ncbi.nlm.nih.gov/gene/8945]]></data>
      <data key="d5" xml:space="preserve"><![CDATA[specific for PERs

http://jbr.sagepub.com/content/22/5/375.long
]]></data>
      <data key="d6">
        <y:ShapeNode>
          <y:Geometry height="20.0" width="120.0" x="-1888.2922038237066" y="6482.123502267994"/>
          <y:Fill color="#CCFFFF" transparent="false"/>
          <y:BorderStyle color="#000000" type="line" width="1.0"/>
          <y:NodeLabel alignment="center" autoSizePolicy="content" fontFamily="Arial" fontSize="13" fontStyle="plain" hasBackgroundColor="false" hasLineColor="false" height="18.5234375" horizontalTextPosition="center" iconTextGap="4" modelName="internal" modelPosition="c" textColor="#000000" verticalTextPosition="bottom" visible="true" width="107.2763671875" x="6.36181640625" xml:space="preserve" y="0.73828125">BTRC (B-TRCP1)</y:NodeLabel>
          <y:Shape type="roundrectangle"/>
        </y:ShapeNode>
      </data>
    </node>
    <node id="n212">
      <data key="d4" xml:space="preserve"/>
      <data key="d6">
        <y:ShapeNode>
          <y:Geometry height="10.0" width="10.0" x="-1744.2750772412282" y="7115.5103819538235"/>
          <y:Fill color="#FFFFFF" transparent="false"/>
          <y:BorderStyle color="#000000" type="line" width="1.0"/>
          <y:NodeLabel alignment="center" autoSizePolicy="content" fontFamily="Dialog" fontSize="13" fontStyle="plain" hasBackgroundColor="false" hasLineColor="false" hasText="false" height="4.0" horizontalTextPosition="center" iconTextGap="4" modelName="internal" modelPosition="c" textColor="#000000" verticalTextPosition="bottom" visible="true" width="4.0" x="3.0" y="3.0"/>
          <y:Shape type="ellipse"/>
        </y:ShapeNode>
      </data>
    </node>
    <node id="n213">
      <data key="d4" xml:space="preserve"/>
      <data key="d6">
        <y:ShapeNode>
          <y:Geometry height="10.0" width="10.0" x="-1695.812154200099" y="7115.5103819538235"/>
          <y:Fill color="#FFFFFF" transparent="false"/>
          <y:BorderStyle color="#000000" type="line" width="1.0"/>
          <y:NodeLabel alignment="center" autoSizePolicy="content" fontFamily="Dialog" fontSize="13" fontStyle="plain" hasBackgroundColor="false" hasLineColor="false" hasText="false" height="4.0" horizontalTextPosition="center" iconTextGap="4" modelName="internal" modelPosition="c" textColor="#000000" verticalTextPosition="bottom" visible="true" width="4.0" x="3.0" y="3.0"/>
          <y:Shape type="ellipse"/>
        </y:ShapeNode>
      </data>
    </node>
    <node id="n214">
      <data key="d4" xml:space="preserve"/>
      <data key="d6">
        <y:ShapeNode>
          <y:Geometry height="10.0" width="10.0" x="-1679.6992303893203" y="7131.353914639156"/>
          <y:Fill color="#FFFFFF" transparent="false"/>
          <y:BorderStyle color="#000000" type="line" width="1.0"/>
          <y:NodeLabel alignment="center" autoSizePolicy="content" fontFamily="Dialog" fontSize="13" fontStyle="plain" hasBackgroundColor="false" hasLineColor="false" hasText="false" height="4.0" horizontalTextPosition="center" iconTextGap="4" modelName="internal" modelPosition="c" textColor="#000000" verticalTextPosition="bottom" visible="true" width="4.0" x="3.0" y="3.0"/>
          <y:Shape type="ellipse"/>
        </y:ShapeNode>
      </data>
    </node>
    <node id="n215">
      <data key="d4" xml:space="preserve"/>
      <data key="d6">
        <y:ShapeNode>
          <y:Geometry height="10.0" width="10.0" x="-1758.2922038237102" y="7137.229520083125"/>
          <y:Fill color="#FFFFFF" transparent="false"/>
          <y:BorderStyle color="#000000" type="line" width="1.0"/>
          <y:NodeLabel alignment="center" autoSizePolicy="content" fontFamily="Dialog" fontSize="13" fontStyle="plain" hasBackgroundColor="false" hasLineColor="false" hasText="false" height="4.0" horizontalTextPosition="center" iconTextGap="4" modelName="internal" modelPosition="c" textColor="#000000" verticalTextPosition="bottom" visible="true" width="4.0" x="3.0" y="3.0"/>
          <y:Shape type="ellipse"/>
        </y:ShapeNode>
      </data>
    </node>
    <node id="n216">
      <data key="d4" xml:space="preserve"/>
      <data key="d6">
        <y:ShapeNode>
          <y:Geometry height="10.0" width="10.0" x="-1853.2922038237066" y="6559.623502267994"/>
          <y:Fill color="#FFFFFF" transparent="false"/>
          <y:BorderStyle color="#000000" type="line" width="1.0"/>
          <y:NodeLabel alignment="center" autoSizePolicy="content" fontFamily="Dialog" fontSize="13" fontStyle="plain" hasBackgroundColor="false" hasLineColor="false" hasText="false" height="4.0" horizontalTextPosition="center" iconTextGap="4" modelName="internal" modelPosition="c" textColor="#000000" verticalTextPosition="bottom" visible="true" width="4.0" x="3.0" y="3.0"/>
          <y:Shape type="ellipse"/>
        </y:ShapeNode>
      </data>
    </node>
    <node id="n217">
      <data key="d4" xml:space="preserve"/>
      <data key="d6">
        <y:ShapeNode>
          <y:Geometry height="10.0" width="10.0" x="-1873.2922038237066" y="6549.623502267994"/>
          <y:Fill color="#FFFFFF" transparent="false"/>
          <y:BorderStyle color="#000000" type="line" width="1.0"/>
          <y:NodeLabel alignment="center" autoSizePolicy="content" fontFamily="Dialog" fontSize="13" fontStyle="plain" hasBackgroundColor="false" hasLineColor="false" hasText="false" height="4.0" horizontalTextPosition="center" iconTextGap="4" modelName="internal" modelPosition="c" textColor="#000000" verticalTextPosition="bottom" visible="true" width="4.0" x="3.0" y="3.0"/>
          <y:Shape type="ellipse"/>
        </y:ShapeNode>
      </data>
    </node>
    <node id="n218">
      <data key="d4" xml:space="preserve"/>
      <data key="d6">
        <y:ShapeNode>
          <y:Geometry height="10.0" width="10.0" x="-1838.2922038237066" y="6577.123502267994"/>
          <y:Fill color="#FFFFFF" transparent="false"/>
          <y:BorderStyle color="#000000" type="line" width="1.0"/>
          <y:NodeLabel alignment="center" autoSizePolicy="content" fontFamily="Dialog" fontSize="13" fontStyle="plain" hasBackgroundColor="false" hasLineColor="false" hasText="false" height="4.0" horizontalTextPosition="center" iconTextGap="4" modelName="internal" modelPosition="c" textColor="#000000" verticalTextPosition="bottom" visible="true" width="4.0" x="3.0" y="3.0"/>
          <y:Shape type="ellipse"/>
        </y:ShapeNode>
      </data>
    </node>
    <node id="n219">
      <data key="d4" xml:space="preserve"/>
      <data key="d6">
        <y:ShapeNode>
          <y:Geometry height="10.0" width="10.0" x="-1788.2922038237066" y="6544.101689652245"/>
          <y:Fill color="#FFFFFF" transparent="false"/>
          <y:BorderStyle color="#000000" type="line" width="1.0"/>
          <y:NodeLabel alignment="center" autoSizePolicy="content" fontFamily="Dialog" fontSize="13" fontStyle="plain" hasBackgroundColor="false" hasLineColor="false" hasText="false" height="4.0" horizontalTextPosition="center" iconTextGap="4" modelName="internal" modelPosition="c" textColor="#000000" verticalTextPosition="bottom" visible="true" width="4.0" x="3.0" y="3.0"/>
          <y:Shape type="ellipse"/>
        </y:ShapeNode>
      </data>
    </node>
    <node id="n220">
      <data key="d6">
        <y:ShapeNode>
          <y:Geometry height="42.368597543047144" width="203.9521336622729" x="-2102.73628273927" y="6938.198344338451"/>
          <y:Fill color="#FFFF99" transparent="false"/>
          <y:BorderStyle color="#000000" type="line" width="1.0"/>
          <y:NodeLabel alignment="center" autoSizePolicy="content" fontFamily="Arial Black" fontSize="13" fontStyle="plain" hasBackgroundColor="false" hasLineColor="false" height="40.6640625" horizontalTextPosition="center" iconTextGap="4" modelName="internal" modelPosition="c" textColor="#000000" verticalTextPosition="bottom" visible="true" width="159.29541015625" x="22.32836175301145" xml:space="preserve" y="0.8522675215235722">CRY2 [U]:PER1 [U][P]:
CSNK1A/D/E</y:NodeLabel>
          <y:Shape type="roundrectangle"/>
        </y:ShapeNode>
      </data>
    </node>
    <node id="n221">
      <data key="d6">
        <y:ShapeNode>
          <y:Geometry height="20.0" width="20.0" x="-1793.2922038237066" y="6619.082579663609"/>
          <y:Fill color="#F0FFFF" transparent="false"/>
          <y:BorderStyle color="#000000" type="line" width="1.0"/>
          <y:NodeLabel alignment="center" autoSizePolicy="content" fontFamily="Arial Black" fontSize="13" fontStyle="plain" hasBackgroundColor="false" hasLineColor="false" height="22.33203125" horizontalTextPosition="center" iconTextGap="4" modelName="internal" modelPosition="c" textColor="#000000" verticalTextPosition="bottom" visible="true" width="23.5" x="-1.75" xml:space="preserve" y="-1.166015625">Ub</y:NodeLabel>
          <y:Shape type="ellipse"/>
        </y:ShapeNode>
      </data>
    </node>
    <node id="n222">
      <data key="d6">
        <y:ShapeNode>
          <y:Geometry height="20.0" width="20.0" x="-1793.2922038237066" y="6699.082579663609"/>
          <y:Fill color="#F0FFFF" transparent="false"/>
          <y:BorderStyle color="#000000" type="line" width="1.0"/>
          <y:NodeLabel alignment="center" autoSizePolicy="content" fontFamily="Arial Black" fontSize="13" fontStyle="plain" hasBackgroundColor="false" hasLineColor="false" height="22.33203125" horizontalTextPosition="center" iconTextGap="4" modelName="internal" modelPosition="c" textColor="#000000" verticalTextPosition="bottom" visible="true" width="23.5" x="-1.75" xml:space="preserve" y="-1.166015625">Ub</y:NodeLabel>
          <y:Shape type="ellipse"/>
        </y:ShapeNode>
      </data>
    </node>
    <node id="n223">
      <data key="d6">
        <y:ShapeNode>
          <y:Geometry height="20.0" width="20.0" x="-1793.2922038237066" y="6950.566941881498"/>
          <y:Fill color="#F0FFFF" transparent="false"/>
          <y:BorderStyle color="#000000" type="line" width="1.0"/>
          <y:NodeLabel alignment="center" autoSizePolicy="content" fontFamily="Arial Black" fontSize="13" fontStyle="plain" hasBackgroundColor="false" hasLineColor="false" height="22.33203125" horizontalTextPosition="center" iconTextGap="4" modelName="internal" modelPosition="c" textColor="#000000" verticalTextPosition="bottom" visible="true" width="23.5" x="-1.75" xml:space="preserve" y="-1.166015625">Ub</y:NodeLabel>
          <y:Shape type="ellipse"/>
        </y:ShapeNode>
      </data>
    </node>
    <node id="n224">
      <data key="d6">
        <y:ShapeNode>
          <y:Geometry height="42.368597543047144" width="166.0545729735186" x="-1553.1321220702146" y="6607.898280892086"/>
          <y:Fill color="#FFFF99" transparent="false"/>
          <y:BorderStyle color="#000000" type="line" width="1.0"/>
          <y:NodeLabel alignment="center" autoSizePolicy="content" fontFamily="Arial Black" fontSize="13" fontStyle="plain" hasBackgroundColor="false" hasLineColor="false" height="40.6640625" horizontalTextPosition="center" iconTextGap="4" modelName="internal" modelPosition="c" textColor="#000000" verticalTextPosition="bottom" visible="true" width="113.0654296875" x="26.494571643009294" xml:space="preserve" y="0.8522675215235722">CRY1:PER2 [P]:
CSNK1A/D/E</y:NodeLabel>
          <y:Shape type="roundrectangle"/>
        </y:ShapeNode>
      </data>
    </node>
    <node id="n225">
      <data key="d6">
        <y:ShapeNode>
          <y:Geometry height="42.368597543047144" width="166.0545729735186" x="-1553.1321220702146" y="6687.898280892086"/>
          <y:Fill color="#FFFF99" transparent="false"/>
          <y:BorderStyle color="#000000" type="line" width="1.0"/>
          <y:NodeLabel alignment="center" autoSizePolicy="content" fontFamily="Arial Black" fontSize="13" fontStyle="plain" hasBackgroundColor="false" hasLineColor="false" height="40.6640625" horizontalTextPosition="center" iconTextGap="4" modelName="internal" modelPosition="c" textColor="#000000" verticalTextPosition="bottom" visible="true" width="113.0654296875" x="26.494571643009294" xml:space="preserve" y="0.8522675215235722">CRY2:PER2 [P]:
CSNK1A/D/E</y:NodeLabel>
          <y:Shape type="roundrectangle"/>
        </y:ShapeNode>
      </data>
    </node>
    <node id="n226">
      <data key="d6">
        <y:ShapeNode>
          <y:Geometry height="42.368597543047144" width="166.0545729735186" x="-1553.1321220702146" y="6939.382643109975"/>
          <y:Fill color="#FFFF99" transparent="false"/>
          <y:BorderStyle color="#000000" type="line" width="1.0"/>
          <y:NodeLabel alignment="center" autoSizePolicy="content" fontFamily="Arial Black" fontSize="13" fontStyle="plain" hasBackgroundColor="false" hasLineColor="false" height="40.6640625" horizontalTextPosition="center" iconTextGap="4" modelName="internal" modelPosition="c" textColor="#000000" verticalTextPosition="bottom" visible="true" width="113.0654296875" x="26.494571643009294" xml:space="preserve" y="0.8522675215235722">CRY2:PER1 [P]:
CSNK1A/D/E</y:NodeLabel>
          <y:Shape type="roundrectangle"/>
        </y:ShapeNode>
      </data>
    </node>
    <node id="n227">
      <data key="d4" xml:space="preserve"/>
      <data key="d6">
        <y:ShapeNode>
          <y:Geometry height="20.0" width="20.0" x="-1838.2922038237066" y="6532.123502267994"/>
          <y:Fill color="#000000" color2="#000000" transparent="false"/>
          <y:BorderStyle color="#000000" type="line" width="1.0"/>
          <y:NodeLabel alignment="center" autoSizePolicy="content" fontFamily="Dialog" fontSize="12" fontStyle="plain" hasBackgroundColor="false" hasLineColor="false" hasText="false" height="4.0" horizontalTextPosition="center" iconTextGap="4" modelName="internal" modelPosition="c" textColor="#000000" verticalTextPosition="bottom" visible="true" width="4.0" x="8.0" y="8.0"/>
          <y:Shape type="diamond"/>
        </y:ShapeNode>
      </data>
    </node>
    <node id="n228">
      <data key="d4" xml:space="preserve"/>
      <data key="d6">
        <y:ShapeNode>
          <y:Geometry height="15.0" width="15.0" x="-1724.6992303893203" y="7142.285224589625"/>
          <y:Fill color="#000000" color2="#000000" transparent="false"/>
          <y:BorderStyle color="#000000" type="line" width="1.0"/>
          <y:NodeLabel alignment="center" autoSizePolicy="content" fontFamily="Dialog" fontSize="12" fontStyle="plain" hasBackgroundColor="false" hasLineColor="false" hasText="false" height="4.0" horizontalTextPosition="center" iconTextGap="4" modelName="internal" modelPosition="c" textColor="#000000" verticalTextPosition="bottom" visible="true" width="4.0" x="5.5" y="5.5"/>
          <y:Shape type="diamond"/>
        </y:ShapeNode>
      </data>
    </node>
    <node id="n229">
      <data key="d6">
        <y:ShapeNode>
          <y:Geometry height="30.0" width="6.0" x="-1902.239669904101" y="7233.825291314024"/>
          <y:Fill color="#000000" transparent="false"/>
          <y:BorderStyle color="#000000" type="line" width="1.0"/>
          <y:NodeLabel alignment="center" autoSizePolicy="content" borderDistance="0.0" fontFamily="Dialog" fontSize="13" fontStyle="plain" hasBackgroundColor="false" hasLineColor="false" hasText="false" height="4.0" horizontalTextPosition="center" iconTextGap="4" modelName="internal" modelPosition="c" textColor="#000000" verticalTextPosition="bottom" visible="true" width="4.0" x="1.0" y="13.0"/>
          <y:Shape type="rectangle"/>
        </y:ShapeNode>
      </data>
    </node>
    <node id="n230">
      <data key="d6">
        <y:ShapeNode>
          <y:Geometry height="20.0" width="20.0" x="-1793.2922038237102" y="7042.0513040993865"/>
          <y:Fill color="#F0FFFF" transparent="false"/>
          <y:BorderStyle color="#000000" type="line" width="1.0"/>
          <y:NodeLabel alignment="center" autoSizePolicy="content" fontFamily="Arial Black" fontSize="13" fontStyle="plain" hasBackgroundColor="false" hasLineColor="false" height="22.33203125" horizontalTextPosition="center" iconTextGap="4" modelName="internal" modelPosition="c" textColor="#000000" verticalTextPosition="bottom" visible="true" width="23.5" x="-1.75" xml:space="preserve" y="-1.166015625">Ub</y:NodeLabel>
          <y:Shape type="ellipse"/>
        </y:ShapeNode>
      </data>
    </node>
    <node id="n231">
      <data key="d6">
        <y:ShapeNode>
          <y:Geometry height="42.368597543047144" width="203.9521336622729" x="-2102.73628273927" y="7029.682706556347"/>
          <y:Fill color="#FFFF99" transparent="false"/>
          <y:BorderStyle color="#000000" type="line" width="1.0"/>
          <y:NodeLabel alignment="center" autoSizePolicy="content" fontFamily="Arial Black" fontSize="13" fontStyle="plain" hasBackgroundColor="false" hasLineColor="false" height="40.6640625" horizontalTextPosition="center" iconTextGap="4" modelName="internal" modelPosition="c" textColor="#000000" verticalTextPosition="bottom" visible="true" width="159.29541015625" x="22.32836175301145" xml:space="preserve" y="0.8522675215235722">CRY1 [U]:PER1 [U][P]:
CSNK1A/D/E</y:NodeLabel>
          <y:Shape type="roundrectangle"/>
        </y:ShapeNode>
      </data>
    </node>
    <node id="n232">
      <data key="d4" xml:space="preserve"><![CDATA[http://www.ncbi.nlm.nih.gov/gene/26224]]></data>
      <data key="d5" xml:space="preserve"><![CDATA[specfic for CRYs
]]></data>
      <data key="d6">
        <y:ShapeNode>
          <y:Geometry height="20.0" width="120.0" x="-1854.2750772412282" y="7238.825291314024"/>
          <y:Fill color="#CCFFFF" transparent="false"/>
          <y:BorderStyle color="#000000" type="line" width="1.0"/>
          <y:NodeLabel alignment="center" autoSizePolicy="content" fontFamily="Arial" fontSize="13" fontStyle="plain" hasBackgroundColor="false" hasLineColor="false" height="18.5234375" horizontalTextPosition="center" iconTextGap="4" modelName="internal" modelPosition="c" textColor="#000000" verticalTextPosition="bottom" visible="true" width="43.74267578125" x="38.128662109375" xml:space="preserve" y="0.73828125">FBXL3</y:NodeLabel>
          <y:Shape type="roundrectangle"/>
        </y:ShapeNode>
      </data>
    </node>
    <node id="n233">
      <data key="d6">
        <y:ShapeNode>
          <y:Geometry height="42.368597543047144" width="166.0545729735186" x="-1553.1321220702146" y="7030.867005327864"/>
          <y:Fill color="#FFFF99" transparent="false"/>
          <y:BorderStyle color="#000000" type="line" width="1.0"/>
          <y:NodeLabel alignment="center" autoSizePolicy="content" fontFamily="Arial Black" fontSize="13" fontStyle="plain" hasBackgroundColor="false" hasLineColor="false" height="40.6640625" horizontalTextPosition="center" iconTextGap="4" modelName="internal" modelPosition="c" textColor="#000000" verticalTextPosition="bottom" visible="true" width="113.0654296875" x="26.494571643009294" xml:space="preserve" y="0.8522675215235722">CRY1:PER1 [P]:
CSNK1A/D/E</y:NodeLabel>
          <y:Shape type="roundrectangle"/>
        </y:ShapeNode>
      </data>
    </node>
    <node id="n234">
      <data key="d6">
        <y:ShapeNode>
          <y:Geometry height="30.0" width="6.0" x="-4570.020101596981" y="3759.797511479832"/>
          <y:Fill color="#000000" transparent="false"/>
          <y:BorderStyle color="#000000" type="line" width="1.0"/>
          <y:NodeLabel alignment="center" autoSizePolicy="content" borderDistance="0.0" fontFamily="Dialog" fontSize="13" fontStyle="plain" hasBackgroundColor="false" hasLineColor="false" hasText="false" height="4.0" horizontalTextPosition="center" iconTextGap="4" modelName="internal" modelPosition="c" textColor="#000000" verticalTextPosition="bottom" visible="true" width="4.0" x="1.0" y="13.0"/>
          <y:Shape type="rectangle"/>
        </y:ShapeNode>
      </data>
    </node>
    <node id="n235">
      <data key="d6">
        <y:ShapeNode>
          <y:Geometry height="100.0" width="220.0" x="2901.608486891797" y="8378.329974838458"/>
          <y:Fill color="#CCFFCC" transparent="false"/>
          <y:BorderStyle color="#000000" type="line" width="1.0"/>
          <y:NodeLabel alignment="center" autoSizePolicy="node_width" fontFamily="Arial Black" fontSize="18" fontStyle="plain" hasBackgroundColor="false" hasLineColor="false" height="54.765625" horizontalTextPosition="center" iconTextGap="4" modelName="internal" modelPosition="c" textColor="#000000" verticalTextPosition="bottom" visible="true" width="220.0" x="0.0" xml:space="preserve" y="22.6171875">RRE+E-BOX
regulated genes</y:NodeLabel>
          <y:Shape type="ellipse"/>
        </y:ShapeNode>
      </data>
    </node>
    <node id="n236">
      <data key="d6">
        <y:ShapeNode>
          <y:Geometry height="20.0" width="20.0" x="-3060.0489815248643" y="4514.05538251249"/>
          <y:Fill color="#99CCFF" transparent="false"/>
          <y:BorderStyle color="#000000" type="line" width="1.0"/>
          <y:NodeLabel alignment="center" autoSizePolicy="content" fontFamily="Arial Black" fontSize="13" fontStyle="plain" hasBackgroundColor="false" hasLineColor="false" height="22.33203125" horizontalTextPosition="center" iconTextGap="4" modelName="internal" modelPosition="c" textColor="#000000" verticalTextPosition="bottom" visible="true" width="23.5" x="-1.75" xml:space="preserve" y="-1.166015625">TR</y:NodeLabel>
          <y:Shape type="ellipse"/>
        </y:ShapeNode>
      </data>
    </node>
    <node id="n237">
      <data key="d6">
        <y:ShapeNode>
          <y:Geometry height="20.0" width="20.0" x="-3060.0489815248643" y="4564.05538251249"/>
          <y:Fill color="#99CCFF" transparent="false"/>
          <y:BorderStyle color="#000000" type="line" width="1.0"/>
          <y:NodeLabel alignment="center" autoSizePolicy="content" fontFamily="Arial Black" fontSize="13" fontStyle="plain" hasBackgroundColor="false" hasLineColor="false" height="22.33203125" horizontalTextPosition="center" iconTextGap="4" modelName="internal" modelPosition="c" textColor="#000000" verticalTextPosition="bottom" visible="true" width="23.5" x="-1.75" xml:space="preserve" y="-1.166015625">TR</y:NodeLabel>
          <y:Shape type="ellipse"/>
        </y:ShapeNode>
      </data>
    </node>
    <node id="n238">
      <data key="d6">
        <y:ShapeNode>
          <y:Geometry height="20.0" width="20.0" x="-3060.0489815248643" y="4614.05538251249"/>
          <y:Fill color="#99CCFF" transparent="false"/>
          <y:BorderStyle color="#000000" type="line" width="1.0"/>
          <y:NodeLabel alignment="center" autoSizePolicy="content" fontFamily="Arial Black" fontSize="13" fontStyle="plain" hasBackgroundColor="false" hasLineColor="false" height="22.33203125" horizontalTextPosition="center" iconTextGap="4" modelName="internal" modelPosition="c" textColor="#000000" verticalTextPosition="bottom" visible="true" width="23.5" x="-1.75" xml:space="preserve" y="-1.166015625">TR</y:NodeLabel>
          <y:Shape type="ellipse"/>
        </y:ShapeNode>
      </data>
    </node>
    <node id="n239">
      <data key="d6">
        <y:ShapeNode>
          <y:Geometry height="20.0" width="20.0" x="-4368.6332709123735" y="3764.797511479832"/>
          <y:Fill color="#99CCFF" transparent="false"/>
          <y:BorderStyle color="#000000" type="line" width="1.0"/>
          <y:NodeLabel alignment="center" autoSizePolicy="content" fontFamily="Arial Black" fontSize="13" fontStyle="plain" hasBackgroundColor="false" hasLineColor="false" height="22.33203125" horizontalTextPosition="center" iconTextGap="4" modelName="internal" modelPosition="c" textColor="#000000" verticalTextPosition="bottom" visible="true" width="23.5" x="-1.75" xml:space="preserve" y="-1.166015625">TR</y:NodeLabel>
          <y:Shape type="ellipse"/>
        </y:ShapeNode>
      </data>
    </node>
    <node id="n240">
      <data key="d4" xml:space="preserve"><![CDATA[http://www.jbc.org/content/278/42/41519.full#T1]]></data>
      <data key="d5" xml:space="preserve"><![CDATA[USP2 has E-BOX.. but also contributes to the circadian clock... ]]></data>
      <data key="d6">
        <y:ShapeNode>
          <y:Geometry height="40.0" width="120.0" x="-2907.9096378830745" y="4677.76504777704"/>
          <y:Fill color="#C0C0C0" transparent="false"/>
          <y:BorderStyle color="#000000" type="line" width="1.0"/>
          <y:NodeLabel alignment="center" autoSizePolicy="node_width" fontFamily="Arial" fontSize="13" fontStyle="plain" hasBackgroundColor="false" hasLineColor="false" height="33.046875" horizontalTextPosition="center" iconTextGap="4" modelName="internal" modelPosition="c" textColor="#000000" verticalTextPosition="bottom" visible="true" width="120.0" x="0.0" xml:space="preserve" y="3.4765625">RRE regulated 
target genes</y:NodeLabel>
          <y:Shape type="parallelogram"/>
        </y:ShapeNode>
      </data>
    </node>
    <node id="n241">
      <data key="d6">
        <y:ShapeNode>
          <y:Geometry height="20.0" width="20.0" x="-3060.0489815248643" y="4687.76504777704"/>
          <y:Fill color="#99CCFF" transparent="false"/>
          <y:BorderStyle color="#000000" type="line" width="1.0"/>
          <y:NodeLabel alignment="center" autoSizePolicy="content" fontFamily="Arial Black" fontSize="13" fontStyle="plain" hasBackgroundColor="false" hasLineColor="false" height="22.33203125" horizontalTextPosition="center" iconTextGap="4" modelName="internal" modelPosition="c" textColor="#000000" verticalTextPosition="bottom" visible="true" width="23.5" x="-1.75" xml:space="preserve" y="-1.166015625">TR</y:NodeLabel>
          <y:Shape type="ellipse"/>
        </y:ShapeNode>
      </data>
    </node>
    <node id="n242">
      <data key="d4" xml:space="preserve"><![CDATA[http://www.jbc.org/content/278/42/41519.full#T1]]></data>
      <data key="d5" xml:space="preserve"><![CDATA[USP2 has E-BOX.. but also contributes to the circadian clock... ]]></data>
      <data key="d6">
        <y:ShapeNode>
          <y:Geometry height="40.0" width="120.0" x="218.7110935661144" y="6169.051602564739"/>
          <y:Fill color="#C0C0C0" transparent="false"/>
          <y:BorderStyle color="#000000" type="line" width="1.0"/>
          <y:NodeLabel alignment="center" autoSizePolicy="node_width" fontFamily="Arial" fontSize="13" fontStyle="plain" hasBackgroundColor="false" hasLineColor="false" height="33.046875" horizontalTextPosition="center" iconTextGap="4" modelName="internal" modelPosition="c" textColor="#000000" verticalTextPosition="bottom" visible="true" width="120.0" x="0.0" xml:space="preserve" y="3.4765625">E-BOX regulated
target genes</y:NodeLabel>
          <y:Shape type="parallelogram"/>
        </y:ShapeNode>
      </data>
    </node>
    <node id="n243">
      <data key="d6">
        <y:ShapeNode>
          <y:Geometry height="20.0" width="20.0" x="142.87211697179885" y="6179.051602564739"/>
          <y:Fill color="#99CCFF" transparent="false"/>
          <y:BorderStyle color="#000000" type="line" width="1.0"/>
          <y:NodeLabel alignment="center" autoSizePolicy="content" fontFamily="Arial Black" fontSize="13" fontStyle="plain" hasBackgroundColor="false" hasLineColor="false" height="22.33203125" horizontalTextPosition="center" iconTextGap="4" modelName="internal" modelPosition="c" textColor="#000000" verticalTextPosition="bottom" visible="true" width="23.5" x="-1.75" xml:space="preserve" y="-1.166015625">TR</y:NodeLabel>
          <y:Shape type="ellipse"/>
        </y:ShapeNode>
      </data>
    </node>
    <node id="n244">
      <data key="d4" xml:space="preserve"><![CDATA[http://www.jbc.org/content/278/42/41519.full#T1]]></data>
      <data key="d5" xml:space="preserve"><![CDATA[USP2 has E-BOX.. but also contributes to the circadian clock... ]]></data>
      <data key="d6">
        <y:ShapeNode>
          <y:Geometry height="20.0" width="120.0" x="222.71252762666097" y="5215.552115320376"/>
          <y:Fill color="#C0C0C0" transparent="false"/>
          <y:BorderStyle color="#000000" type="line" width="1.0"/>
          <y:NodeLabel alignment="center" autoSizePolicy="node_width" fontFamily="Arial" fontSize="13" fontStyle="plain" hasBackgroundColor="false" hasLineColor="false" height="18.5234375" horizontalTextPosition="center" iconTextGap="4" modelName="internal" modelPosition="c" textColor="#000000" verticalTextPosition="bottom" visible="true" width="120.0" x="0.0" xml:space="preserve" y="0.73828125">D-BOX GENES</y:NodeLabel>
          <y:Shape type="parallelogram"/>
        </y:ShapeNode>
      </data>
    </node>
    <node id="n245">
      <data key="d6">
        <y:ShapeNode>
          <y:Geometry height="20.0" width="20.0" x="142.87211697179885" y="5215.552115320376"/>
          <y:Fill color="#99CCFF" transparent="false"/>
          <y:BorderStyle color="#000000" type="line" width="1.0"/>
          <y:NodeLabel alignment="center" autoSizePolicy="content" fontFamily="Arial Black" fontSize="13" fontStyle="plain" hasBackgroundColor="false" hasLineColor="false" height="22.33203125" horizontalTextPosition="center" iconTextGap="4" modelName="internal" modelPosition="c" textColor="#000000" verticalTextPosition="bottom" visible="true" width="23.5" x="-1.75" xml:space="preserve" y="-1.166015625">TR</y:NodeLabel>
          <y:Shape type="ellipse"/>
        </y:ShapeNode>
      </data>
    </node>
    <node id="n246">
      <data key="d4" xml:space="preserve"><![CDATA[https://www.ncbi.nlm.nih.gov/gene/8553]]></data>
      <data key="d6">
        <y:ShapeNode>
          <y:Geometry height="20.0" width="120.0" x="-34.15290073880362" y="5457.825444732081"/>
          <y:Fill color="#BAE0BA" transparent="false"/>
          <y:BorderStyle color="#000000" type="line" width="1.0"/>
          <y:NodeLabel alignment="center" autoSizePolicy="node_width" fontFamily="Arial" fontSize="13" fontStyle="plain" hasBackgroundColor="false" hasLineColor="false" height="18.5234375" horizontalTextPosition="center" iconTextGap="4" modelName="internal" modelPosition="c" textColor="#000000" verticalTextPosition="bottom" visible="true" width="120.0" x="0.0" xml:space="preserve" y="0.73828125">BHLHE40 (DEC1)</y:NodeLabel>
          <y:Shape type="rectangle"/>
        </y:ShapeNode>
      </data>
    </node>
    <node id="n247">
      <data key="d4" xml:space="preserve"><![CDATA[https://www.ncbi.nlm.nih.gov/gene/79365]]></data>
      <data key="d6">
        <y:ShapeNode>
          <y:Geometry height="20.0" width="120.0" x="-34.15290073880362" y="5530.58684091348"/>
          <y:Fill color="#BAE0BA" transparent="false"/>
          <y:BorderStyle color="#000000" type="line" width="1.0"/>
          <y:NodeLabel alignment="center" autoSizePolicy="node_width" fontFamily="Arial" fontSize="13" fontStyle="plain" hasBackgroundColor="false" hasLineColor="false" height="18.5234375" horizontalTextPosition="center" iconTextGap="4" modelName="internal" modelPosition="c" textColor="#000000" verticalTextPosition="bottom" visible="true" width="120.0" x="0.0" xml:space="preserve" y="0.73828125">BHLHE41 (DEC2)</y:NodeLabel>
          <y:Shape type="rectangle"/>
        </y:ShapeNode>
      </data>
    </node>
    <node id="n248">
      <data key="d6">
        <y:ShapeNode>
          <y:Geometry height="20.0" width="120.0" x="230.8413693918484" y="5457.825444732081"/>
          <y:Fill color="#C0C0C0" transparent="false"/>
          <y:BorderStyle color="#000000" type="line" width="1.0"/>
          <y:NodeLabel alignment="center" autoSizePolicy="node_width" fontFamily="Arial" fontSize="13" fontStyle="plain" hasBackgroundColor="false" hasLineColor="false" height="18.5234375" horizontalTextPosition="center" iconTextGap="4" modelName="internal" modelPosition="c" textColor="#000000" verticalTextPosition="bottom" visible="true" width="120.0" x="0.0" xml:space="preserve" y="0.73828125">BHLHE40 [mRNA]</y:NodeLabel>
          <y:Shape type="parallelogram"/>
        </y:ShapeNode>
      </data>
    </node>
    <node id="n249">
      <data key="d6">
        <y:ShapeNode>
          <y:Geometry height="20.0" width="120.0" x="227.63335537138084" y="5530.58684091348"/>
          <y:Fill color="#C0C0C0" transparent="false"/>
          <y:BorderStyle color="#000000" type="line" width="1.0"/>
          <y:NodeLabel alignment="center" autoSizePolicy="node_width" fontFamily="Arial" fontSize="13" fontStyle="plain" hasBackgroundColor="false" hasLineColor="false" height="18.5234375" horizontalTextPosition="center" iconTextGap="4" modelName="internal" modelPosition="c" textColor="#000000" verticalTextPosition="bottom" visible="true" width="120.0" x="0.0" xml:space="preserve" y="0.73828125">BHLHE41 [mRNA]</y:NodeLabel>
          <y:Shape type="parallelogram"/>
        </y:ShapeNode>
      </data>
    </node>
    <node id="n250">
      <data key="d6">
        <y:ShapeNode>
          <y:Geometry height="20.0" width="20.0" x="142.87211697179885" y="5457.825444732081"/>
          <y:Fill color="#99CCFF" transparent="false"/>
          <y:BorderStyle color="#000000" type="line" width="1.0"/>
          <y:NodeLabel alignment="center" autoSizePolicy="content" fontFamily="Arial Black" fontSize="13" fontStyle="plain" hasBackgroundColor="false" hasLineColor="false" height="22.33203125" horizontalTextPosition="center" iconTextGap="4" modelName="internal" modelPosition="c" textColor="#000000" verticalTextPosition="bottom" visible="true" width="23.5" x="-1.75" xml:space="preserve" y="-1.166015625">TR</y:NodeLabel>
          <y:Shape type="ellipse"/>
        </y:ShapeNode>
      </data>
    </node>
    <node id="n251">
      <data key="d6">
        <y:ShapeNode>
          <y:Geometry height="20.0" width="20.0" x="142.87211697179885" y="5530.58684091348"/>
          <y:Fill color="#99CCFF" transparent="false"/>
          <y:BorderStyle color="#000000" type="line" width="1.0"/>
          <y:NodeLabel alignment="center" autoSizePolicy="content" fontFamily="Arial Black" fontSize="13" fontStyle="plain" hasBackgroundColor="false" hasLineColor="false" height="22.33203125" horizontalTextPosition="center" iconTextGap="4" modelName="internal" modelPosition="c" textColor="#000000" verticalTextPosition="bottom" visible="true" width="23.5" x="-1.75" xml:space="preserve" y="-1.166015625">TR</y:NodeLabel>
          <y:Shape type="ellipse"/>
        </y:ShapeNode>
      </data>
    </node>
    <node id="n252">
      <data key="d4" xml:space="preserve"><![CDATA[http://www.dialogues-cns.org/publication/the-daily-timing-of-gene-expression-and-physiology-in-mammals/]]></data>
      <data key="d5" xml:space="preserve"><![CDATA[http://www.dialogues-cns.org/publication/the-daily-timing-of-gene-expression-and-physiology-in-mammals/]]></data>
      <data key="d6">
        <y:ShapeNode>
          <y:Geometry height="20.0" width="120.0" x="1563.5853419387772" y="1524.1399917038034"/>
          <y:Fill color="#CCFFFF" transparent="false"/>
          <y:BorderStyle color="#000000" type="line" width="1.0"/>
          <y:NodeLabel alignment="center" autoSizePolicy="content" fontFamily="Arial" fontSize="13" fontStyle="plain" hasBackgroundColor="false" hasLineColor="false" height="18.5234375" horizontalTextPosition="center" iconTextGap="4" modelName="internal" modelPosition="c" textColor="#000000" verticalTextPosition="bottom" visible="true" width="108.75537109375" x="5.622314453125" xml:space="preserve" y="0.73828125">BHLHE40 (DEC1)</y:NodeLabel>
          <y:Shape type="roundrectangle"/>
        </y:ShapeNode>
      </data>
    </node>
    <node id="n253">
      <data key="d4" xml:space="preserve"/>
      <data key="d5" xml:space="preserve"><![CDATA[http://www.dialogues-cns.org/publication/the-daily-timing-of-gene-expression-and-physiology-in-mammals/]]></data>
      <data key="d6">
        <y:ShapeNode>
          <y:Geometry height="20.0" width="120.0" x="1563.5853419387772" y="1594.2211847895742"/>
          <y:Fill color="#CCFFFF" transparent="false"/>
          <y:BorderStyle color="#000000" type="line" width="1.0"/>
          <y:NodeLabel alignment="center" autoSizePolicy="content" fontFamily="Arial" fontSize="13" fontStyle="plain" hasBackgroundColor="false" hasLineColor="false" height="18.5234375" horizontalTextPosition="center" iconTextGap="4" modelName="internal" modelPosition="c" textColor="#000000" verticalTextPosition="bottom" visible="true" width="108.75537109375" x="5.622314453125" xml:space="preserve" y="0.73828125">BHLHE41 (DEC2)</y:NodeLabel>
          <y:Shape type="roundrectangle"/>
        </y:ShapeNode>
      </data>
    </node>
    <node id="n254">
      <data key="d4" xml:space="preserve"/>
      <data key="d6">
        <y:ShapeNode>
          <y:Geometry height="10.0" width="10.0" x="-1799.2750772412282" y="7211.834515747243"/>
          <y:Fill color="#000000" color2="#000000" transparent="false"/>
          <y:BorderStyle color="#000000" type="line" width="1.0"/>
          <y:NodeLabel alignment="center" autoSizePolicy="content" fontFamily="Dialog" fontSize="12" fontStyle="plain" hasBackgroundColor="false" hasLineColor="false" hasText="false" height="4.0" horizontalTextPosition="center" iconTextGap="4" modelName="internal" modelPosition="c" textColor="#000000" verticalTextPosition="bottom" visible="true" width="4.0" x="3.0" y="3.0"/>
          <y:Shape type="diamond"/>
        </y:ShapeNode>
      </data>
    </node>
    <node id="n255">
      <data key="d4" xml:space="preserve"/>
      <data key="d6">
        <y:ShapeNode>
          <y:Geometry height="10.0" width="10.0" x="-1662.873348069718" y="7211.834515747243"/>
          <y:Fill color="#000000" color2="#000000" transparent="false"/>
          <y:BorderStyle color="#000000" type="line" width="1.0"/>
          <y:NodeLabel alignment="center" autoSizePolicy="content" fontFamily="Dialog" fontSize="12" fontStyle="plain" hasBackgroundColor="false" hasLineColor="false" hasText="false" height="4.0" horizontalTextPosition="center" iconTextGap="4" modelName="internal" modelPosition="c" textColor="#000000" verticalTextPosition="bottom" visible="true" width="4.0" x="3.0" y="3.0"/>
          <y:Shape type="diamond"/>
        </y:ShapeNode>
      </data>
    </node>
    <node id="n256">
      <data key="d4" xml:space="preserve"><![CDATA[http://www.ncbi.nlm.nih.gov/gene/26224]]></data>
      <data key="d5" xml:space="preserve"><![CDATA[http://www.sciencedirect.com/science/article/pii/S0092867413001487

]]></data>
      <data key="d6">
        <y:ShapeNode>
          <y:Geometry height="20.0" width="120.0" x="-1717.873348069718" y="7238.825291314024"/>
          <y:Fill color="#CCFFFF" transparent="false"/>
          <y:BorderStyle color="#000000" type="line" width="1.0"/>
          <y:NodeLabel alignment="center" autoSizePolicy="content" fontFamily="Arial" fontSize="13" fontStyle="plain" hasBackgroundColor="false" hasLineColor="false" height="18.5234375" horizontalTextPosition="center" iconTextGap="4" modelName="internal" modelPosition="c" textColor="#000000" verticalTextPosition="bottom" visible="true" width="50.97265625" x="34.513671875" xml:space="preserve" y="0.73828125">FBXL21</y:NodeLabel>
          <y:Shape type="roundrectangle"/>
        </y:ShapeNode>
      </data>
    </node>
    <node id="n257">
      <data key="d6">
        <y:ShapeNode>
          <y:Geometry height="20.0" width="120.0" x="-4532.020101596981" y="3850.425441119056"/>
          <y:Fill color="#BAE0BA" transparent="false"/>
          <y:BorderStyle color="#000000" type="line" width="1.0"/>
          <y:NodeLabel alignment="center" autoSizePolicy="node_width" fontFamily="Arial" fontSize="13" fontStyle="plain" hasBackgroundColor="false" hasLineColor="false" height="18.5234375" horizontalTextPosition="center" iconTextGap="4" modelName="internal" modelPosition="c" textColor="#000000" verticalTextPosition="bottom" visible="true" width="120.0" x="0.0" xml:space="preserve" y="0.73828125">RORB</y:NodeLabel>
          <y:Shape type="rectangle"/>
        </y:ShapeNode>
      </data>
    </node>
    <node id="n258">
      <data key="d6">
        <y:ShapeNode>
          <y:Geometry height="20.0" width="120.0" x="-4318.6332709123735" y="3850.425441119056"/>
          <y:Fill color="#C0C0C0" transparent="false"/>
          <y:BorderStyle color="#000000" type="line" width="1.0"/>
          <y:NodeLabel alignment="center" autoSizePolicy="node_width" fontFamily="Arial" fontSize="13" fontStyle="plain" hasBackgroundColor="false" hasLineColor="false" height="18.5234375" horizontalTextPosition="center" iconTextGap="4" modelName="internal" modelPosition="c" textColor="#000000" verticalTextPosition="bottom" visible="true" width="120.0" x="0.0" xml:space="preserve" y="0.73828125">RORB [mRNA]</y:NodeLabel>
          <y:Shape type="parallelogram"/>
        </y:ShapeNode>
      </data>
    </node>
    <node id="n259">
      <data key="d6">
        <y:ShapeNode>
          <y:Geometry height="20.0" width="20.0" x="-4371.4453453884935" y="3850.425441119056"/>
          <y:Fill color="#99CCFF" transparent="false"/>
          <y:BorderStyle color="#000000" type="line" width="1.0"/>
          <y:NodeLabel alignment="center" autoSizePolicy="content" fontFamily="Arial Black" fontSize="13" fontStyle="plain" hasBackgroundColor="false" hasLineColor="false" height="22.33203125" horizontalTextPosition="center" iconTextGap="4" modelName="internal" modelPosition="c" textColor="#000000" verticalTextPosition="bottom" visible="true" width="23.5" x="-1.75" xml:space="preserve" y="-1.166015625">TR</y:NodeLabel>
          <y:Shape type="ellipse"/>
        </y:ShapeNode>
      </data>
    </node>
    <node id="n260">
      <data key="d6">
        <y:ShapeNode>
          <y:Geometry height="20.0" width="120.0" x="-4117.910333427751" y="2615.920405326562"/>
          <y:Fill color="#CCFFFF" transparent="false"/>
          <y:BorderStyle color="#000000" type="line" width="1.0"/>
          <y:NodeLabel alignment="center" autoSizePolicy="content" fontFamily="Arial" fontSize="13" fontStyle="plain" hasBackgroundColor="false" hasLineColor="false" height="18.5234375" horizontalTextPosition="center" iconTextGap="4" modelName="internal" modelPosition="c" textColor="#000000" verticalTextPosition="bottom" visible="true" width="41.55908203125" x="39.220458984375" xml:space="preserve" y="0.73828125">RORB</y:NodeLabel>
          <y:Shape type="roundrectangle"/>
        </y:ShapeNode>
      </data>
    </node>
    <node id="n261">
      <data key="d6">
        <y:ShapeNode>
          <y:Geometry height="20.0" width="120.0" x="-4037.9103334277506" y="4358.222093296568"/>
          <y:Fill color="#CCFFFF" transparent="false"/>
          <y:BorderStyle color="#000000" type="line" width="1.0"/>
          <y:NodeLabel alignment="center" autoSizePolicy="content" fontFamily="Arial" fontSize="13" fontStyle="plain" hasBackgroundColor="false" hasLineColor="false" height="18.5234375" horizontalTextPosition="center" iconTextGap="4" modelName="internal" modelPosition="c" textColor="#000000" verticalTextPosition="bottom" visible="true" width="41.55908203125" x="39.220458984375" xml:space="preserve" y="0.73828125">RORB</y:NodeLabel>
          <y:Shape type="roundrectangle"/>
        </y:ShapeNode>
      </data>
    </node>
    <node id="n262">
      <data key="d6">
        <y:ShapeNode>
          <y:Geometry height="40.0" width="140.0" x="-4085.440583356177" y="4521.475843414162"/>
          <y:Fill color="#FFFF99" transparent="false"/>
          <y:BorderStyle color="#000000" type="line" width="1.0"/>
          <y:NodeLabel alignment="center" autoSizePolicy="content" fontFamily="Arial Black" fontSize="13" fontStyle="plain" hasBackgroundColor="false" hasLineColor="false" height="40.6640625" horizontalTextPosition="center" iconTextGap="4" modelName="internal" modelPosition="c" textColor="#000000" verticalTextPosition="bottom" visible="true" width="121.0" x="9.5" xml:space="preserve" y="-0.33203125">RORB:EP300:
PPARG1A:NRIP1</y:NodeLabel>
          <y:Shape type="roundrectangle"/>
        </y:ShapeNode>
      </data>
    </node>
    <node id="n263">
      <data key="d6">
        <y:ShapeNode>
          <y:Geometry height="20.0" width="20.0" x="-4246.681970625144" y="4531.131395577013"/>
          <y:Fill color="#FFFF99" transparent="false"/>
          <y:BorderStyle color="#000000" type="line" width="1.0"/>
          <y:NodeLabel alignment="center" autoSizePolicy="node_width" fontFamily="Arial Black" fontSize="13" fontStyle="plain" hasBackgroundColor="false" hasLineColor="false" height="22.33203125" horizontalTextPosition="center" iconTextGap="4" modelName="internal" modelPosition="c" textColor="#000000" verticalTextPosition="bottom" visible="true" width="20.0" x="0.0" xml:space="preserve" y="-1.166015625">B</y:NodeLabel>
          <y:Shape type="ellipse"/>
        </y:ShapeNode>
      </data>
    </node>
    <node id="n264">
      <data key="d4" xml:space="preserve"/>
      <data key="d6">
        <y:ShapeNode>
          <y:Geometry height="10.0" width="10.0" x="-4358.6332709123735" y="4461.820291251312"/>
          <y:Fill color="#FFFFFF" transparent="false"/>
          <y:BorderStyle color="#000000" type="line" width="1.0"/>
          <y:NodeLabel alignment="center" autoSizePolicy="content" fontFamily="Dialog" fontSize="13" fontStyle="plain" hasBackgroundColor="false" hasLineColor="false" hasText="false" height="4.0" horizontalTextPosition="center" iconTextGap="4" modelName="internal" modelPosition="c" textColor="#000000" verticalTextPosition="bottom" visible="true" width="4.0" x="3.0" y="3.0"/>
          <y:Shape type="ellipse"/>
        </y:ShapeNode>
      </data>
    </node>
    <node id="n265">
      <data key="d4" xml:space="preserve"/>
      <data key="d6">
        <y:ShapeNode>
          <y:Geometry height="10.0" width="10.0" x="-4351.410113628389" y="4536.131395577013"/>
          <y:Fill color="#FFFFFF" transparent="false"/>
          <y:BorderStyle color="#000000" type="line" width="1.0"/>
          <y:NodeLabel alignment="center" autoSizePolicy="content" fontFamily="Dialog" fontSize="13" fontStyle="plain" hasBackgroundColor="false" hasLineColor="false" hasText="false" height="4.0" horizontalTextPosition="center" iconTextGap="4" modelName="internal" modelPosition="c" textColor="#000000" verticalTextPosition="bottom" visible="true" width="4.0" x="3.0" y="3.0"/>
          <y:Shape type="ellipse"/>
        </y:ShapeNode>
      </data>
    </node>
    <node id="n266">
      <data key="d4" xml:space="preserve"/>
      <data key="d6">
        <y:ShapeNode>
          <y:Geometry height="10.0" width="10.0" x="-4351.410113628389" y="4607.598052065565"/>
          <y:Fill color="#FFFFFF" transparent="false"/>
          <y:BorderStyle color="#000000" type="line" width="1.0"/>
          <y:NodeLabel alignment="center" autoSizePolicy="content" fontFamily="Dialog" fontSize="13" fontStyle="plain" hasBackgroundColor="false" hasLineColor="false" hasText="false" height="4.0" horizontalTextPosition="center" iconTextGap="4" modelName="internal" modelPosition="c" textColor="#000000" verticalTextPosition="bottom" visible="true" width="4.0" x="3.0" y="3.0"/>
          <y:Shape type="ellipse"/>
        </y:ShapeNode>
      </data>
    </node>
    <node id="n267">
      <data key="d4" xml:space="preserve"/>
      <data key="d5" xml:space="preserve"><![CDATA[http://www.dialogues-cns.org/publication/the-daily-timing-of-gene-expression-and-physiology-in-mammals/]]></data>
      <data key="d6">
        <y:ShapeNode>
          <y:Geometry height="20.0" width="120.0" x="2804.9562765545516" y="3364.821265164517"/>
          <y:Fill color="#CCFFFF" transparent="false"/>
          <y:BorderStyle color="#000000" type="line" width="1.0"/>
          <y:NodeLabel alignment="center" autoSizePolicy="content" fontFamily="Arial" fontSize="13" fontStyle="plain" hasBackgroundColor="false" hasLineColor="false" height="18.5234375" horizontalTextPosition="center" iconTextGap="4" modelName="internal" modelPosition="c" textColor="#000000" verticalTextPosition="bottom" visible="true" width="117.419921875" x="1.2900390625" xml:space="preserve" y="0.73828125">KPNB1 (importin B)</y:NodeLabel>
          <y:Shape type="roundrectangle"/>
        </y:ShapeNode>
      </data>
    </node>
    <node id="n268">
      <data key="d4" xml:space="preserve"/>
      <data key="d6">
        <y:ShapeNode>
          <y:Geometry height="15.0" width="15.0" x="2967.2052433994177" y="3367.321265164517"/>
          <y:Fill color="#000000" color2="#000000" transparent="false"/>
          <y:BorderStyle color="#000000" type="line" width="1.0"/>
          <y:NodeLabel alignment="center" autoSizePolicy="content" fontFamily="Dialog" fontSize="12" fontStyle="plain" hasBackgroundColor="false" hasLineColor="false" hasText="false" height="4.0" horizontalTextPosition="center" iconTextGap="4" modelName="internal" modelPosition="c" textColor="#000000" verticalTextPosition="bottom" visible="true" width="4.0" x="5.5" y="5.5"/>
          <y:Shape type="diamond"/>
        </y:ShapeNode>
      </data>
    </node>
    <node id="n269">
      <data key="d4" xml:space="preserve"/>
      <data key="d6">
        <y:ShapeNode>
          <y:Geometry height="10.0" width="10.0" x="2988.1828690758193" y="3335.209185772681"/>
          <y:Fill color="#FFFFFF" transparent="false"/>
          <y:BorderStyle color="#000000" type="line" width="1.0"/>
          <y:NodeLabel alignment="center" autoSizePolicy="content" fontFamily="Dialog" fontSize="13" fontStyle="plain" hasBackgroundColor="false" hasLineColor="false" hasText="false" height="4.0" horizontalTextPosition="center" iconTextGap="4" modelName="internal" modelPosition="c" textColor="#000000" verticalTextPosition="bottom" visible="true" width="4.0" x="3.0" y="3.0"/>
          <y:Shape type="ellipse"/>
        </y:ShapeNode>
      </data>
    </node>
    <node id="n270">
      <data key="d4" xml:space="preserve"/>
      <data key="d6">
        <y:ShapeNode>
          <y:Geometry height="10.0" width="10.0" x="3004.7052433994177" y="3348.802581466156"/>
          <y:Fill color="#FFFFFF" transparent="false"/>
          <y:BorderStyle color="#000000" type="line" width="1.0"/>
          <y:NodeLabel alignment="center" autoSizePolicy="content" fontFamily="Dialog" fontSize="13" fontStyle="plain" hasBackgroundColor="false" hasLineColor="false" hasText="false" height="4.0" horizontalTextPosition="center" iconTextGap="4" modelName="internal" modelPosition="c" textColor="#000000" verticalTextPosition="bottom" visible="true" width="4.0" x="3.0" y="3.0"/>
          <y:Shape type="ellipse"/>
        </y:ShapeNode>
      </data>
    </node>
    <node id="n271">
      <data key="d4" xml:space="preserve"/>
      <data key="d6">
        <y:ShapeNode>
          <y:Geometry height="10.0" width="10.0" x="3004.7052433994177" y="3390.8399488628784"/>
          <y:Fill color="#FFFFFF" transparent="false"/>
          <y:BorderStyle color="#000000" type="line" width="1.0"/>
          <y:NodeLabel alignment="center" autoSizePolicy="content" fontFamily="Dialog" fontSize="13" fontStyle="plain" hasBackgroundColor="false" hasLineColor="false" hasText="false" height="4.0" horizontalTextPosition="center" iconTextGap="4" modelName="internal" modelPosition="c" textColor="#000000" verticalTextPosition="bottom" visible="true" width="4.0" x="3.0" y="3.0"/>
          <y:Shape type="ellipse"/>
        </y:ShapeNode>
      </data>
    </node>
    <node id="n272">
      <data key="d4" xml:space="preserve"/>
      <data key="d6">
        <y:ShapeNode>
          <y:Geometry height="10.0" width="10.0" x="2988.1828690758193" y="3400.8399488628784"/>
          <y:Fill color="#FFFFFF" transparent="false"/>
          <y:BorderStyle color="#000000" type="line" width="1.0"/>
          <y:NodeLabel alignment="center" autoSizePolicy="content" fontFamily="Dialog" fontSize="13" fontStyle="plain" hasBackgroundColor="false" hasLineColor="false" hasText="false" height="4.0" horizontalTextPosition="center" iconTextGap="4" modelName="internal" modelPosition="c" textColor="#000000" verticalTextPosition="bottom" visible="true" width="4.0" x="3.0" y="3.0"/>
          <y:Shape type="ellipse"/>
        </y:ShapeNode>
      </data>
    </node>
    <node id="n273">
      <data key="d6">
        <y:ShapeNode>
          <y:Geometry height="20.0" width="20.0" x="1997.716717982118" y="1776.4822743971235"/>
          <y:Fill color="#CC99FF" transparent="false"/>
          <y:BorderStyle color="#000000" type="line" width="1.0"/>
          <y:NodeLabel alignment="center" autoSizePolicy="content" fontFamily="Arial Black" fontSize="12" fontStyle="plain" hasBackgroundColor="false" hasLineColor="false" height="20.921875" horizontalTextPosition="center" iconTextGap="4" modelName="internal" modelPosition="c" textColor="#000000" verticalTextPosition="bottom" visible="true" width="23.330078125" x="-1.6650390625" xml:space="preserve" y="-0.4609375">OR</y:NodeLabel>
          <y:Shape type="ellipse"/>
        </y:ShapeNode>
      </data>
    </node>
    <node id="n274">
      <data key="d4" xml:space="preserve"/>
      <data key="d6">
        <y:ShapeNode>
          <y:Geometry height="10.0" width="10.0" x="2002.716717982118" y="1721.4027345914874"/>
          <y:Fill color="#000000" color2="#000000" transparent="false"/>
          <y:BorderStyle color="#000000" type="line" width="1.0"/>
          <y:NodeLabel alignment="center" autoSizePolicy="content" fontFamily="Dialog" fontSize="12" fontStyle="plain" hasBackgroundColor="false" hasLineColor="false" hasText="false" height="4.0" horizontalTextPosition="center" iconTextGap="4" modelName="internal" modelPosition="c" textColor="#000000" verticalTextPosition="bottom" visible="true" width="4.0" x="3.0" y="3.0"/>
          <y:Shape type="diamond"/>
        </y:ShapeNode>
      </data>
    </node>
    <node id="n275">
      <data key="d4" xml:space="preserve"/>
      <data key="d6">
        <y:ShapeNode>
          <y:Geometry height="10.0" width="10.0" x="2113.525722014011" y="1763.9978523057732"/>
          <y:Fill color="#000000" color2="#000000" transparent="false"/>
          <y:BorderStyle color="#000000" type="line" width="1.0"/>
          <y:NodeLabel alignment="center" autoSizePolicy="content" fontFamily="Dialog" fontSize="12" fontStyle="plain" hasBackgroundColor="false" hasLineColor="false" hasText="false" height="4.0" horizontalTextPosition="center" iconTextGap="4" modelName="internal" modelPosition="c" textColor="#000000" verticalTextPosition="bottom" visible="true" width="4.0" x="3.0" y="3.0"/>
          <y:Shape type="diamond"/>
        </y:ShapeNode>
      </data>
    </node>
    <node id="n276">
      <data key="d4" xml:space="preserve"/>
      <data key="d5" xml:space="preserve"><![CDATA[http://www.nature.com/nrc/journal/v3/n5/fig_tab/nrc1072_F1.html

http://journals.plos.org/plosone/article?id=10.1371/journal.pone.0010303

http://mcb.asm.org/content/22/6/1693.full
]]></data>
      <data key="d6">
        <y:ShapeNode>
          <y:Geometry height="20.0" width="120.0" x="2058.525722014011" y="1725.2420953643923"/>
          <y:Fill color="#CCFFFF" transparent="false"/>
          <y:BorderStyle color="#000000" type="line" width="1.0"/>
          <y:NodeLabel alignment="center" autoSizePolicy="content" fontFamily="Arial" fontSize="13" fontStyle="plain" hasBackgroundColor="false" hasLineColor="false" height="18.5234375" horizontalTextPosition="center" iconTextGap="4" modelName="internal" modelPosition="c" textColor="#000000" verticalTextPosition="bottom" visible="true" width="75.525390625" x="22.2373046875" xml:space="preserve" y="0.73828125">CSNK1E [P]</y:NodeLabel>
          <y:Shape type="roundrectangle"/>
        </y:ShapeNode>
      </data>
    </node>
    <node id="n277">
      <data key="d6">
        <y:ShapeNode>
          <y:Geometry height="6.0" width="30.0" x="2103.525722014011" y="1689.2420953643923"/>
          <y:Fill color="#000000" transparent="false"/>
          <y:BorderStyle color="#000000" type="line" width="1.0"/>
          <y:NodeLabel alignment="center" autoSizePolicy="content" borderDistance="0.0" fontFamily="Dialog" fontSize="13" fontStyle="plain" hasBackgroundColor="false" hasLineColor="false" hasText="false" height="4.0" horizontalTextPosition="center" iconTextGap="4" modelName="internal" modelPosition="c" textColor="#000000" verticalTextPosition="bottom" visible="true" width="4.0" x="13.0" y="1.0"/>
          <y:Shape type="rectangle"/>
        </y:ShapeNode>
      </data>
    </node>
    <node id="n278">
      <data key="d6">
        <y:ShapeNode>
          <y:Geometry height="40.0" width="160.0" x="-1852.3348855504773" y="4856.357998873144"/>
          <y:Fill color="#FFFF99" transparent="false"/>
          <y:BorderStyle color="#000000" type="line" width="1.0"/>
          <y:NodeLabel alignment="center" autoSizePolicy="content" fontFamily="Arial Black" fontSize="13" fontStyle="plain" hasBackgroundColor="false" hasLineColor="false" height="40.6640625" horizontalTextPosition="center" iconTextGap="4" modelName="internal" modelPosition="c" textColor="#000000" verticalTextPosition="bottom" visible="true" width="130.39453125" x="14.802734375" xml:space="preserve" y="-0.33203125">ARNTL:
CLOCK/NPAS2 [P]
</y:NodeLabel>
          <y:Shape type="roundrectangle"/>
        </y:ShapeNode>
      </data>
    </node>
    <node id="n279">
      <data key="d4" xml:space="preserve"/>
      <data key="d5" xml:space="preserve"><![CDATA[http://bmcmolbiol.biomedcentral.com/articles/10.1186/1471-2199-9-1

says it has an E-BOX.. but Ueda paper says no]]></data>
      <data key="d6">
        <y:ShapeNode>
          <y:Geometry height="20.0" width="120.0" x="217.13529949471274" y="4962.801704009864"/>
          <y:Fill color="#C0C0C0" transparent="false"/>
          <y:BorderStyle color="#000000" type="line" width="1.0"/>
          <y:NodeLabel alignment="center" autoSizePolicy="node_width" fontFamily="Arial" fontSize="13" fontStyle="plain" hasBackgroundColor="false" hasLineColor="false" height="18.5234375" horizontalTextPosition="center" iconTextGap="4" modelName="internal" modelPosition="c" textColor="#000000" verticalTextPosition="bottom" visible="true" width="120.0" x="0.0" xml:space="preserve" y="0.73828125">PER3 [mRNA]</y:NodeLabel>
          <y:Shape type="parallelogram"/>
        </y:ShapeNode>
      </data>
    </node>
    <node id="n280">
      <data key="d4" xml:space="preserve"><![CDATA[https://www.ncbi.nlm.nih.gov/gene/8864]]></data>
      <data key="d6">
        <y:ShapeNode>
          <y:Geometry height="20.0" width="120.0" x="-42.28174250399104" y="4962.801704009864"/>
          <y:Fill color="#BAE0BA" transparent="false"/>
          <y:BorderStyle color="#000000" type="line" width="1.0"/>
          <y:NodeLabel alignment="center" autoSizePolicy="node_width" fontFamily="Arial" fontSize="13" fontStyle="plain" hasBackgroundColor="false" hasLineColor="false" height="18.5234375" horizontalTextPosition="center" iconTextGap="4" modelName="internal" modelPosition="c" textColor="#000000" verticalTextPosition="bottom" visible="true" width="120.0" x="0.0" xml:space="preserve" y="0.73828125">PER3</y:NodeLabel>
          <y:Shape type="rectangle"/>
        </y:ShapeNode>
      </data>
    </node>
    <node id="n281">
      <data key="d4" xml:space="preserve"><![CDATA[http://www.ncbi.nlm.nih.gov/gene/5187]]></data>
      <data key="d5" xml:space="preserve"><![CDATA[http://www.jbc.org/content/286/9/7033.full
about per1 and per2 functional redundancy and complex formation etc
]]></data>
      <data key="d6">
        <y:ShapeNode>
          <y:Geometry height="20.0" width="120.0" x="1442.2626754813227" y="2200.3376567327723"/>
          <y:Fill color="#CCFFFF" transparent="false"/>
          <y:BorderStyle color="#000000" type="line" width="1.0"/>
          <y:NodeLabel alignment="center" autoSizePolicy="content" fontFamily="Arial" fontSize="13" fontStyle="plain" hasBackgroundColor="false" hasLineColor="false" height="18.5234375" horizontalTextPosition="center" iconTextGap="4" modelName="internal" modelPosition="c" textColor="#000000" verticalTextPosition="bottom" visible="true" width="37.9599609375" x="41.02001953125" xml:space="preserve" y="0.73828125">PER3</y:NodeLabel>
          <y:Shape type="roundrectangle"/>
        </y:ShapeNode>
      </data>
    </node>
    <node id="n282">
      <data key="d6">
        <y:ShapeNode>
          <y:Geometry height="20.0" width="20.0" x="1709.059271822504" y="2200.3376567327723"/>
          <y:Fill color="#F0FFFF" transparent="false"/>
          <y:BorderStyle color="#000000" type="line" width="1.0"/>
          <y:NodeLabel alignment="center" autoSizePolicy="node_width" fontFamily="Arial Black" fontSize="13" fontStyle="plain" hasBackgroundColor="false" hasLineColor="false" height="22.33203125" horizontalTextPosition="center" iconTextGap="4" modelName="internal" modelPosition="c" textColor="#000000" verticalTextPosition="bottom" visible="true" width="20.0" x="0.0" xml:space="preserve" y="-1.166015625">P</y:NodeLabel>
          <y:Shape type="ellipse"/>
        </y:ShapeNode>
      </data>
    </node>
    <node id="n283">
      <data key="d4" xml:space="preserve"><![CDATA[http://www.ncbi.nlm.nih.gov/gene/5187]]></data>
      <data key="d5" xml:space="preserve"><![CDATA[http://www.jbc.org/content/286/9/7033.full
about per1 and per2 functional redundancy and complex formation etc
]]></data>
      <data key="d6">
        <y:ShapeNode>
          <y:Geometry height="20.0" width="120.0" x="1906.025722014011" y="2200.3376567327723"/>
          <y:Fill color="#CCFFFF" transparent="false"/>
          <y:BorderStyle color="#000000" type="line" width="1.0"/>
          <y:NodeLabel alignment="center" autoSizePolicy="content" fontFamily="Arial" fontSize="13" fontStyle="plain" hasBackgroundColor="false" hasLineColor="false" height="18.5234375" horizontalTextPosition="center" iconTextGap="4" modelName="internal" modelPosition="c" textColor="#000000" verticalTextPosition="bottom" visible="true" width="57.46630859375" x="31.266845703125" xml:space="preserve" y="0.73828125">PER3 [P]</y:NodeLabel>
          <y:Shape type="roundrectangle"/>
        </y:ShapeNode>
      </data>
    </node>
    <node id="n284">
      <data key="d6">
        <y:ShapeNode>
          <y:Geometry height="20.0" width="20.0" x="1956.025722014011" y="2158.3101354484406"/>
          <y:Fill color="#FFFFFF" transparent="false"/>
          <y:BorderStyle color="#000000" type="line" width="1.0"/>
          <y:NodeLabel alignment="center" autoSizePolicy="node_width" fontFamily="Arial Black" fontSize="30" fontStyle="plain" hasBackgroundColor="false" hasLineColor="false" height="46.3046875" horizontalTextPosition="center" iconTextGap="4" modelName="internal" modelPosition="c" textColor="#000000" verticalTextPosition="bottom" visible="true" width="20.0" x="0.0" xml:space="preserve" y="-13.15234375">/</y:NodeLabel>
          <y:Shape type="ellipse"/>
        </y:ShapeNode>
      </data>
    </node>
    <node id="n285">
      <data key="d6">
        <y:ShapeNode>
          <y:Geometry height="20.0" width="20.0" x="1492.2626754813227" y="2134.509175488356"/>
          <y:Fill color="#F0FFFF" transparent="false"/>
          <y:BorderStyle color="#000000" type="line" width="1.0"/>
          <y:NodeLabel alignment="center" autoSizePolicy="node_width" fontFamily="Arial Black" fontSize="12" fontStyle="plain" hasBackgroundColor="false" hasLineColor="false" height="20.921875" horizontalTextPosition="center" iconTextGap="4" modelName="internal" modelPosition="c" textColor="#000000" verticalTextPosition="bottom" visible="true" width="20.0" x="0.0" xml:space="preserve" y="-0.4609375">-P</y:NodeLabel>
          <y:Shape type="ellipse"/>
        </y:ShapeNode>
      </data>
    </node>
    <node id="n286">
      <data key="d4" xml:space="preserve"/>
      <data key="d6">
        <y:ShapeNode>
          <y:Geometry height="10.0" width="10.0" x="1982.6086098842488" y="1855.7306387419376"/>
          <y:Fill color="#FFFFFF" transparent="false"/>
          <y:BorderStyle color="#000000" type="line" width="1.0"/>
          <y:NodeLabel alignment="center" autoSizePolicy="content" fontFamily="Dialog" fontSize="13" fontStyle="plain" hasBackgroundColor="false" hasLineColor="false" hasText="false" height="4.0" horizontalTextPosition="center" iconTextGap="4" modelName="internal" modelPosition="c" textColor="#000000" verticalTextPosition="bottom" visible="true" width="4.0" x="3.0" y="3.0"/>
          <y:Shape type="ellipse"/>
        </y:ShapeNode>
      </data>
    </node>
    <node id="n287">
      <data key="d4" xml:space="preserve"/>
      <data key="d6">
        <y:ShapeNode>
          <y:Geometry height="15.0" width="15.0" x="2058.525722014011" y="2202.8376567327723"/>
          <y:Fill color="#000000" color2="#000000" transparent="false"/>
          <y:BorderStyle color="#000000" type="line" width="1.0"/>
          <y:NodeLabel alignment="center" autoSizePolicy="content" fontFamily="Dialog" fontSize="12" fontStyle="plain" hasBackgroundColor="false" hasLineColor="false" hasText="false" height="4.0" horizontalTextPosition="center" iconTextGap="4" modelName="internal" modelPosition="c" textColor="#000000" verticalTextPosition="bottom" visible="true" width="4.0" x="5.5" y="5.5"/>
          <y:Shape type="diamond"/>
        </y:ShapeNode>
      </data>
    </node>
    <node id="n288">
      <data key="d4" xml:space="preserve"/>
      <data key="d6">
        <y:ShapeNode>
          <y:Geometry height="10.0" width="10.0" x="2099.665245820014" y="2182.687326121908"/>
          <y:Fill color="#FFFFFF" transparent="false"/>
          <y:BorderStyle color="#000000" type="line" width="1.0"/>
          <y:NodeLabel alignment="center" autoSizePolicy="content" fontFamily="Dialog" fontSize="13" fontStyle="plain" hasBackgroundColor="false" hasLineColor="false" hasText="false" height="4.0" horizontalTextPosition="center" iconTextGap="4" modelName="internal" modelPosition="c" textColor="#000000" verticalTextPosition="bottom" visible="true" width="4.0" x="3.0" y="3.0"/>
          <y:Shape type="ellipse"/>
        </y:ShapeNode>
      </data>
    </node>
    <node id="n289">
      <data key="d4" xml:space="preserve"/>
      <data key="d6">
        <y:ShapeNode>
          <y:Geometry height="10.0" width="10.0" x="2099.665245820014" y="2235.3376567327723"/>
          <y:Fill color="#FFFFFF" transparent="false"/>
          <y:BorderStyle color="#000000" type="line" width="1.0"/>
          <y:NodeLabel alignment="center" autoSizePolicy="content" fontFamily="Dialog" fontSize="13" fontStyle="plain" hasBackgroundColor="false" hasLineColor="false" hasText="false" height="4.0" horizontalTextPosition="center" iconTextGap="4" modelName="internal" modelPosition="c" textColor="#000000" verticalTextPosition="bottom" visible="true" width="4.0" x="3.0" y="3.0"/>
          <y:Shape type="ellipse"/>
        </y:ShapeNode>
      </data>
    </node>
    <node id="n290">
      <data key="d6">
        <y:ShapeNode>
          <y:Geometry height="20.0" width="20.0" x="2254.727007183357" y="2177.687326121908"/>
          <y:Fill color="#FFFF99" transparent="false"/>
          <y:BorderStyle color="#000000" type="line" width="1.0"/>
          <y:NodeLabel alignment="center" autoSizePolicy="node_width" fontFamily="Arial Black" fontSize="13" fontStyle="plain" hasBackgroundColor="false" hasLineColor="false" height="22.33203125" horizontalTextPosition="center" iconTextGap="4" modelName="internal" modelPosition="c" textColor="#000000" verticalTextPosition="bottom" visible="true" width="20.0" x="0.0" xml:space="preserve" y="-1.166015625">B</y:NodeLabel>
          <y:Shape type="ellipse"/>
        </y:ShapeNode>
      </data>
    </node>
    <node id="n291">
      <data key="d6">
        <y:ShapeNode>
          <y:Geometry height="20.0" width="20.0" x="2254.727007183357" y="2267.5455334633716"/>
          <y:Fill color="#FFFF99" transparent="false"/>
          <y:BorderStyle color="#000000" type="line" width="1.0"/>
          <y:NodeLabel alignment="center" autoSizePolicy="node_width" fontFamily="Arial Black" fontSize="13" fontStyle="plain" hasBackgroundColor="false" hasLineColor="false" height="22.33203125" horizontalTextPosition="center" iconTextGap="4" modelName="internal" modelPosition="c" textColor="#000000" verticalTextPosition="bottom" visible="true" width="20.0" x="0.0" xml:space="preserve" y="-1.166015625">B</y:NodeLabel>
          <y:Shape type="ellipse"/>
        </y:ShapeNode>
      </data>
    </node>
    <node id="n292">
      <data key="d4" xml:space="preserve"/>
      <data key="d6">
        <y:ShapeNode>
          <y:Geometry height="10.0" width="10.0" x="2099.665245820014" y="2299.928535149542"/>
          <y:Fill color="#FFFFFF" transparent="false"/>
          <y:BorderStyle color="#000000" type="line" width="1.0"/>
          <y:NodeLabel alignment="center" autoSizePolicy="content" fontFamily="Dialog" fontSize="13" fontStyle="plain" hasBackgroundColor="false" hasLineColor="false" hasText="false" height="4.0" horizontalTextPosition="center" iconTextGap="4" modelName="internal" modelPosition="c" textColor="#000000" verticalTextPosition="bottom" visible="true" width="4.0" x="3.0" y="3.0"/>
          <y:Shape type="ellipse"/>
        </y:ShapeNode>
      </data>
    </node>
    <node id="n293">
      <data key="d4" xml:space="preserve"/>
      <data key="d6">
        <y:ShapeNode>
          <y:Geometry height="10.0" width="10.0" x="2099.665245820014" y="2396.1661379771886"/>
          <y:Fill color="#FFFFFF" transparent="false"/>
          <y:BorderStyle color="#000000" type="line" width="1.0"/>
          <y:NodeLabel alignment="center" autoSizePolicy="content" fontFamily="Dialog" fontSize="13" fontStyle="plain" hasBackgroundColor="false" hasLineColor="false" hasText="false" height="4.0" horizontalTextPosition="center" iconTextGap="4" modelName="internal" modelPosition="c" textColor="#000000" verticalTextPosition="bottom" visible="true" width="4.0" x="3.0" y="3.0"/>
          <y:Shape type="ellipse"/>
        </y:ShapeNode>
      </data>
    </node>
    <node id="n294">
      <data key="d6">
        <y:ShapeNode>
          <y:Geometry height="40.0" width="200.0" x="2415.1913097509478" y="2167.687326121908"/>
          <y:Fill color="#FFFF99" transparent="false"/>
          <y:BorderStyle color="#000000" type="line" width="1.0"/>
          <y:NodeLabel alignment="center" autoSizePolicy="content" fontFamily="Arial Black" fontSize="13" fontStyle="plain" hasBackgroundColor="false" hasLineColor="false" height="22.33203125" horizontalTextPosition="center" iconTextGap="4" modelName="internal" modelPosition="c" textColor="#000000" verticalTextPosition="bottom" visible="true" width="199.72998046875" x="0.135009765625" xml:space="preserve" y="8.833984375">CRY1:PER3 [P]:CSKN1A/D/E</y:NodeLabel>
          <y:Shape type="roundrectangle"/>
        </y:ShapeNode>
      </data>
    </node>
    <node id="n295">
      <data key="d6">
        <y:ShapeNode>
          <y:Geometry height="40.0" width="200.0" x="2415.1913097509478" y="2257.5455334633716"/>
          <y:Fill color="#FFFF99" transparent="false"/>
          <y:BorderStyle color="#000000" type="line" width="1.0"/>
          <y:NodeLabel alignment="center" autoSizePolicy="content" fontFamily="Arial Black" fontSize="13" fontStyle="plain" hasBackgroundColor="false" hasLineColor="false" height="22.33203125" horizontalTextPosition="center" iconTextGap="4" modelName="internal" modelPosition="c" textColor="#000000" verticalTextPosition="bottom" visible="true" width="199.72998046875" x="0.135009765625" xml:space="preserve" y="8.833984375">CRY2:PER3 [P]:CSKN1A/D/E</y:NodeLabel>
          <y:Shape type="roundrectangle"/>
        </y:ShapeNode>
      </data>
    </node>
    <node id="n296">
      <data key="d4" xml:space="preserve"/>
      <data key="d6">
        <y:ShapeNode>
          <y:Geometry height="10.0" width="10.0" x="2042.716717982118" y="1844.9790030867516"/>
          <y:Fill color="#FFFFFF" transparent="false"/>
          <y:BorderStyle color="#000000" type="line" width="1.0"/>
          <y:NodeLabel alignment="center" autoSizePolicy="content" fontFamily="Dialog" fontSize="13" fontStyle="plain" hasBackgroundColor="false" hasLineColor="false" hasText="false" height="4.0" horizontalTextPosition="center" iconTextGap="4" modelName="internal" modelPosition="c" textColor="#000000" verticalTextPosition="bottom" visible="true" width="4.0" x="3.0" y="3.0"/>
          <y:Shape type="ellipse"/>
        </y:ShapeNode>
      </data>
    </node>
    <node id="n297">
      <data key="d4" xml:space="preserve"/>
      <data key="d6">
        <y:ShapeNode>
          <y:Geometry height="10.0" width="10.0" x="2052.716717982118" y="1830.110832484008"/>
          <y:Fill color="#FFFFFF" transparent="false"/>
          <y:BorderStyle color="#000000" type="line" width="1.0"/>
          <y:NodeLabel alignment="center" autoSizePolicy="content" fontFamily="Dialog" fontSize="13" fontStyle="plain" hasBackgroundColor="false" hasLineColor="false" hasText="false" height="4.0" horizontalTextPosition="center" iconTextGap="4" modelName="internal" modelPosition="c" textColor="#000000" verticalTextPosition="bottom" visible="true" width="4.0" x="3.0" y="3.0"/>
          <y:Shape type="ellipse"/>
        </y:ShapeNode>
      </data>
    </node>
    <node id="n298">
      <data key="d4" xml:space="preserve"/>
      <data key="d6">
        <y:ShapeNode>
          <y:Geometry height="10.0" width="10.0" x="3014.7052433994177" y="3363.802581466156"/>
          <y:Fill color="#FFFFFF" transparent="false"/>
          <y:BorderStyle color="#000000" type="line" width="1.0"/>
          <y:NodeLabel alignment="center" autoSizePolicy="content" fontFamily="Dialog" fontSize="13" fontStyle="plain" hasBackgroundColor="false" hasLineColor="false" hasText="false" height="4.0" horizontalTextPosition="center" iconTextGap="4" modelName="internal" modelPosition="c" textColor="#000000" verticalTextPosition="bottom" visible="true" width="4.0" x="3.0" y="3.0"/>
          <y:Shape type="ellipse"/>
        </y:ShapeNode>
      </data>
    </node>
    <node id="n299">
      <data key="d4" xml:space="preserve"/>
      <data key="d6">
        <y:ShapeNode>
          <y:Geometry height="10.0" width="10.0" x="3014.7052433994177" y="3378.802581466156"/>
          <y:Fill color="#FFFFFF" transparent="false"/>
          <y:BorderStyle color="#000000" type="line" width="1.0"/>
          <y:NodeLabel alignment="center" autoSizePolicy="content" fontFamily="Dialog" fontSize="13" fontStyle="plain" hasBackgroundColor="false" hasLineColor="false" hasText="false" height="4.0" horizontalTextPosition="center" iconTextGap="4" modelName="internal" modelPosition="c" textColor="#000000" verticalTextPosition="bottom" visible="true" width="4.0" x="3.0" y="3.0"/>
          <y:Shape type="ellipse"/>
        </y:ShapeNode>
      </data>
    </node>
    <node id="n300">
      <data key="d6">
        <y:ShapeNode>
          <y:Geometry height="42.368597543047144" width="166.0545729735186" x="-1553.1321220702146" y="6773.640462001031"/>
          <y:Fill color="#FFFF99" transparent="false"/>
          <y:BorderStyle color="#000000" type="line" width="1.0"/>
          <y:NodeLabel alignment="center" autoSizePolicy="content" fontFamily="Arial Black" fontSize="13" fontStyle="plain" hasBackgroundColor="false" hasLineColor="false" height="40.6640625" horizontalTextPosition="center" iconTextGap="4" modelName="internal" modelPosition="c" textColor="#000000" verticalTextPosition="bottom" visible="true" width="113.0654296875" x="26.494571643009294" xml:space="preserve" y="0.8522675215235722">CRY1:PER3 [P]:
CSNK1A/D/E</y:NodeLabel>
          <y:Shape type="roundrectangle"/>
        </y:ShapeNode>
      </data>
    </node>
    <node id="n301">
      <data key="d6">
        <y:ShapeNode>
          <y:Geometry height="42.368597543047144" width="166.0545729735186" x="-1553.1321220702146" y="6854.946608235188"/>
          <y:Fill color="#FFFF99" transparent="false"/>
          <y:BorderStyle color="#000000" type="line" width="1.0"/>
          <y:NodeLabel alignment="center" autoSizePolicy="content" fontFamily="Arial Black" fontSize="13" fontStyle="plain" hasBackgroundColor="false" hasLineColor="false" height="40.6640625" horizontalTextPosition="center" iconTextGap="4" modelName="internal" modelPosition="c" textColor="#000000" verticalTextPosition="bottom" visible="true" width="113.0654296875" x="26.494571643009294" xml:space="preserve" y="0.8522675215235722">CRY2:PER3 [P]:
CSNK1A/D/E</y:NodeLabel>
          <y:Shape type="roundrectangle"/>
        </y:ShapeNode>
      </data>
    </node>
    <node id="n302">
      <data key="d6">
        <y:ShapeNode>
          <y:Geometry height="20.0" width="20.0" x="-1793.2922038237066" y="6784.824760772553"/>
          <y:Fill color="#F0FFFF" transparent="false"/>
          <y:BorderStyle color="#000000" type="line" width="1.0"/>
          <y:NodeLabel alignment="center" autoSizePolicy="content" fontFamily="Arial Black" fontSize="13" fontStyle="plain" hasBackgroundColor="false" hasLineColor="false" height="22.33203125" horizontalTextPosition="center" iconTextGap="4" modelName="internal" modelPosition="c" textColor="#000000" verticalTextPosition="bottom" visible="true" width="23.5" x="-1.75" xml:space="preserve" y="-1.166015625">Ub</y:NodeLabel>
          <y:Shape type="ellipse"/>
        </y:ShapeNode>
      </data>
    </node>
    <node id="n303">
      <data key="d6">
        <y:ShapeNode>
          <y:Geometry height="20.0" width="20.0" x="-1793.2922038237066" y="6865.341620105482"/>
          <y:Fill color="#F0FFFF" transparent="false"/>
          <y:BorderStyle color="#000000" type="line" width="1.0"/>
          <y:NodeLabel alignment="center" autoSizePolicy="content" fontFamily="Arial Black" fontSize="13" fontStyle="plain" hasBackgroundColor="false" hasLineColor="false" height="22.33203125" horizontalTextPosition="center" iconTextGap="4" modelName="internal" modelPosition="c" textColor="#000000" verticalTextPosition="bottom" visible="true" width="23.5" x="-1.75" xml:space="preserve" y="-1.166015625">Ub</y:NodeLabel>
          <y:Shape type="ellipse"/>
        </y:ShapeNode>
      </data>
    </node>
    <node id="n304">
      <data key="d4" xml:space="preserve"/>
      <data key="d6">
        <y:ShapeNode>
          <y:Geometry height="10.0" width="10.0" x="-1820.3680506756145" y="6575.407835886403"/>
          <y:Fill color="#FFFFFF" transparent="false"/>
          <y:BorderStyle color="#000000" type="line" width="1.0"/>
          <y:NodeLabel alignment="center" autoSizePolicy="content" fontFamily="Dialog" fontSize="13" fontStyle="plain" hasBackgroundColor="false" hasLineColor="false" hasText="false" height="4.0" horizontalTextPosition="center" iconTextGap="4" modelName="internal" modelPosition="c" textColor="#000000" verticalTextPosition="bottom" visible="true" width="4.0" x="3.0" y="3.0"/>
          <y:Shape type="ellipse"/>
        </y:ShapeNode>
      </data>
    </node>
    <node id="n305">
      <data key="d4" xml:space="preserve"/>
      <data key="d6">
        <y:ShapeNode>
          <y:Geometry height="10.0" width="10.0" x="-1805.888001052006" y="6565.407835886403"/>
          <y:Fill color="#FFFFFF" transparent="false"/>
          <y:BorderStyle color="#000000" type="line" width="1.0"/>
          <y:NodeLabel alignment="center" autoSizePolicy="content" fontFamily="Dialog" fontSize="13" fontStyle="plain" hasBackgroundColor="false" hasLineColor="false" hasText="false" height="4.0" horizontalTextPosition="center" iconTextGap="4" modelName="internal" modelPosition="c" textColor="#000000" verticalTextPosition="bottom" visible="true" width="4.0" x="3.0" y="3.0"/>
          <y:Shape type="ellipse"/>
        </y:ShapeNode>
      </data>
    </node>
    <node id="n306">
      <data key="d4" xml:space="preserve"/>
      <data key="d6">
        <y:ShapeNode>
          <y:Geometry height="10.0" width="10.0" x="-1727.1992303893203" y="7105.5103819538235"/>
          <y:Fill color="#FFFFFF" transparent="false"/>
          <y:BorderStyle color="#000000" type="line" width="1.0"/>
          <y:NodeLabel alignment="center" autoSizePolicy="content" fontFamily="Dialog" fontSize="13" fontStyle="plain" hasBackgroundColor="false" hasLineColor="false" hasText="false" height="4.0" horizontalTextPosition="center" iconTextGap="4" modelName="internal" modelPosition="c" textColor="#000000" verticalTextPosition="bottom" visible="true" width="4.0" x="3.0" y="3.0"/>
          <y:Shape type="ellipse"/>
        </y:ShapeNode>
      </data>
    </node>
    <node id="n307">
      <data key="d4" xml:space="preserve"/>
      <data key="d6">
        <y:ShapeNode>
          <y:Geometry height="10.0" width="10.0" x="-1711.8121542000972" y="7105.5103819538235"/>
          <y:Fill color="#FFFFFF" transparent="false"/>
          <y:BorderStyle color="#000000" type="line" width="1.0"/>
          <y:NodeLabel alignment="center" autoSizePolicy="content" fontFamily="Dialog" fontSize="13" fontStyle="plain" hasBackgroundColor="false" hasLineColor="false" hasText="false" height="4.0" horizontalTextPosition="center" iconTextGap="4" modelName="internal" modelPosition="c" textColor="#000000" verticalTextPosition="bottom" visible="true" width="4.0" x="3.0" y="3.0"/>
          <y:Shape type="ellipse"/>
        </y:ShapeNode>
      </data>
    </node>
    <node id="n308">
      <data key="d6">
        <y:ShapeNode>
          <y:Geometry height="20.0" width="20.0" x="-2629.864604613259" y="3417.7706297195327"/>
          <y:Fill color="#99CCFF" transparent="false"/>
          <y:BorderStyle color="#000000" type="line" width="1.0"/>
          <y:NodeLabel alignment="center" autoSizePolicy="node_width" fontFamily="Arial Black" fontSize="12" fontStyle="plain" hasBackgroundColor="false" hasLineColor="false" height="20.921875" horizontalTextPosition="center" iconTextGap="4" modelName="internal" modelPosition="c" textColor="#000000" verticalTextPosition="bottom" visible="true" width="20.669921875" x="-0.3349609375" xml:space="preserve" y="-0.4609375">TL</y:NodeLabel>
          <y:Shape type="ellipse"/>
        </y:ShapeNode>
      </data>
    </node>
    <node id="n309">
      <data key="d4" xml:space="preserve"/>
      <data key="d6">
        <y:ShapeNode>
          <y:Geometry height="10.0" width="10.0" x="-2624.864604613259" y="3453.378064431052"/>
          <y:Fill color="#FFFFFF" transparent="false"/>
          <y:BorderStyle color="#000000" type="line" width="1.0"/>
          <y:NodeLabel alignment="center" autoSizePolicy="content" fontFamily="Dialog" fontSize="13" fontStyle="plain" hasBackgroundColor="false" hasLineColor="false" hasText="false" height="4.0" horizontalTextPosition="center" iconTextGap="4" modelName="internal" modelPosition="c" textColor="#000000" verticalTextPosition="bottom" visible="true" width="4.0" x="3.0" y="3.0"/>
          <y:Shape type="ellipse"/>
        </y:ShapeNode>
      </data>
    </node>
    <node id="n310">
      <data key="d4" xml:space="preserve"/>
      <data key="d6">
        <y:ShapeNode>
          <y:Geometry height="10.0" width="10.0" x="-2624.864604613259" y="3498.718294141978"/>
          <y:Fill color="#FFFFFF" transparent="false"/>
          <y:BorderStyle color="#000000" type="line" width="1.0"/>
          <y:NodeLabel alignment="center" autoSizePolicy="content" fontFamily="Dialog" fontSize="13" fontStyle="plain" hasBackgroundColor="false" hasLineColor="false" hasText="false" height="4.0" horizontalTextPosition="center" iconTextGap="4" modelName="internal" modelPosition="c" textColor="#000000" verticalTextPosition="bottom" visible="true" width="4.0" x="3.0" y="3.0"/>
          <y:Shape type="ellipse"/>
        </y:ShapeNode>
      </data>
    </node>
    <node id="n311">
      <data key="d4" xml:space="preserve"/>
      <data key="d6">
        <y:ShapeNode>
          <y:Geometry height="10.0" width="10.0" x="-2624.864604613259" y="3545.5017805390053"/>
          <y:Fill color="#FFFFFF" transparent="false"/>
          <y:BorderStyle color="#000000" type="line" width="1.0"/>
          <y:NodeLabel alignment="center" autoSizePolicy="content" fontFamily="Dialog" fontSize="13" fontStyle="plain" hasBackgroundColor="false" hasLineColor="false" hasText="false" height="4.0" horizontalTextPosition="center" iconTextGap="4" modelName="internal" modelPosition="c" textColor="#000000" verticalTextPosition="bottom" visible="true" width="4.0" x="3.0" y="3.0"/>
          <y:Shape type="ellipse"/>
        </y:ShapeNode>
      </data>
    </node>
    <node id="n312">
      <data key="d4" xml:space="preserve"/>
      <data key="d6">
        <y:ShapeNode>
          <y:Geometry height="10.0" width="10.0" x="-2624.864604613259" y="3274.747064294539"/>
          <y:Fill color="#FFFFFF" transparent="false"/>
          <y:BorderStyle color="#000000" type="line" width="1.0"/>
          <y:NodeLabel alignment="center" autoSizePolicy="content" fontFamily="Dialog" fontSize="13" fontStyle="plain" hasBackgroundColor="false" hasLineColor="false" hasText="false" height="4.0" horizontalTextPosition="center" iconTextGap="4" modelName="internal" modelPosition="c" textColor="#000000" verticalTextPosition="bottom" visible="true" width="4.0" x="3.0" y="3.0"/>
          <y:Shape type="ellipse"/>
        </y:ShapeNode>
      </data>
    </node>
    <node id="n313">
      <data key="d4" xml:space="preserve"/>
      <data key="d6">
        <y:ShapeNode>
          <y:Geometry height="10.0" width="10.0" x="-2624.864604613259" y="3330.088200472268"/>
          <y:Fill color="#FFFFFF" transparent="false"/>
          <y:BorderStyle color="#000000" type="line" width="1.0"/>
          <y:NodeLabel alignment="center" autoSizePolicy="content" fontFamily="Dialog" fontSize="13" fontStyle="plain" hasBackgroundColor="false" hasLineColor="false" hasText="false" height="4.0" horizontalTextPosition="center" iconTextGap="4" modelName="internal" modelPosition="c" textColor="#000000" verticalTextPosition="bottom" visible="true" width="4.0" x="3.0" y="3.0"/>
          <y:Shape type="ellipse"/>
        </y:ShapeNode>
      </data>
    </node>
    <node id="n314">
      <data key="d4" xml:space="preserve"/>
      <data key="d6">
        <y:ShapeNode>
          <y:Geometry height="10.0" width="10.0" x="-2624.864604613259" y="3386.3409567766375"/>
          <y:Fill color="#FFFFFF" transparent="false"/>
          <y:BorderStyle color="#000000" type="line" width="1.0"/>
          <y:NodeLabel alignment="center" autoSizePolicy="content" fontFamily="Dialog" fontSize="13" fontStyle="plain" hasBackgroundColor="false" hasLineColor="false" hasText="false" height="4.0" horizontalTextPosition="center" iconTextGap="4" modelName="internal" modelPosition="c" textColor="#000000" verticalTextPosition="bottom" visible="true" width="4.0" x="3.0" y="3.0"/>
          <y:Shape type="ellipse"/>
        </y:ShapeNode>
      </data>
    </node>
    <node id="n315">
      <data key="d6">
        <y:ShapeNode>
          <y:Geometry height="20.0" width="20.0" x="3069.7052433994177" y="3417.7706297195327"/>
          <y:Fill color="#00CCFF" transparent="false"/>
          <y:BorderStyle color="#000000" type="line" width="1.0"/>
          <y:NodeLabel alignment="center" autoSizePolicy="node_width" fontFamily="Arial Black" fontSize="12" fontStyle="plain" hasBackgroundColor="false" hasLineColor="false" height="20.921875" horizontalTextPosition="center" iconTextGap="4" modelName="internal" modelPosition="c" textColor="#000000" verticalTextPosition="bottom" visible="true" width="20.0" x="0.0" xml:space="preserve" y="-0.4609375">T</y:NodeLabel>
          <y:Shape type="ellipse"/>
        </y:ShapeNode>
      </data>
    </node>
    <node id="n316">
      <data key="d6">
        <y:ShapeNode>
          <y:Geometry height="20.0" width="20.0" x="3129.809587826292" y="3417.7706297195327"/>
          <y:Fill color="#00CCFF" transparent="false"/>
          <y:BorderStyle color="#000000" type="line" width="1.0"/>
          <y:NodeLabel alignment="center" autoSizePolicy="node_width" fontFamily="Arial Black" fontSize="12" fontStyle="plain" hasBackgroundColor="false" hasLineColor="false" height="20.921875" horizontalTextPosition="center" iconTextGap="4" modelName="internal" modelPosition="c" textColor="#000000" verticalTextPosition="bottom" visible="true" width="20.0" x="0.0" xml:space="preserve" y="-0.4609375">T</y:NodeLabel>
          <y:Shape type="ellipse"/>
        </y:ShapeNode>
      </data>
    </node>
    <node id="n317">
      <data key="d6">
        <y:ShapeNode>
          <y:Geometry height="20.0" width="20.0" x="3189.635395675745" y="3417.7706297195327"/>
          <y:Fill color="#00CCFF" transparent="false"/>
          <y:BorderStyle color="#000000" type="line" width="1.0"/>
          <y:NodeLabel alignment="center" autoSizePolicy="node_width" fontFamily="Arial Black" fontSize="12" fontStyle="plain" hasBackgroundColor="false" hasLineColor="false" height="20.921875" horizontalTextPosition="center" iconTextGap="4" modelName="internal" modelPosition="c" textColor="#000000" verticalTextPosition="bottom" visible="true" width="20.0" x="0.0" xml:space="preserve" y="-0.4609375">T</y:NodeLabel>
          <y:Shape type="ellipse"/>
        </y:ShapeNode>
      </data>
    </node>
    <node id="n318">
      <data key="d6">
        <y:ShapeNode>
          <y:Geometry height="20.0" width="20.0" x="3249.4612035251976" y="3417.7706297195327"/>
          <y:Fill color="#00CCFF" transparent="false"/>
          <y:BorderStyle color="#000000" type="line" width="1.0"/>
          <y:NodeLabel alignment="center" autoSizePolicy="node_width" fontFamily="Arial Black" fontSize="12" fontStyle="plain" hasBackgroundColor="false" hasLineColor="false" height="20.921875" horizontalTextPosition="center" iconTextGap="4" modelName="internal" modelPosition="c" textColor="#000000" verticalTextPosition="bottom" visible="true" width="20.0" x="0.0" xml:space="preserve" y="-0.4609375">T</y:NodeLabel>
          <y:Shape type="ellipse"/>
        </y:ShapeNode>
      </data>
    </node>
    <node id="n319">
      <data key="d6">
        <y:ShapeNode>
          <y:Geometry height="20.0" width="20.0" x="3313.9839811927195" y="3417.7706297195327"/>
          <y:Fill color="#00CCFF" transparent="false"/>
          <y:BorderStyle color="#000000" type="line" width="1.0"/>
          <y:NodeLabel alignment="center" autoSizePolicy="node_width" fontFamily="Arial Black" fontSize="12" fontStyle="plain" hasBackgroundColor="false" hasLineColor="false" height="20.921875" horizontalTextPosition="center" iconTextGap="4" modelName="internal" modelPosition="c" textColor="#000000" verticalTextPosition="bottom" visible="true" width="20.0" x="0.0" xml:space="preserve" y="-0.4609375">T</y:NodeLabel>
          <y:Shape type="ellipse"/>
        </y:ShapeNode>
      </data>
    </node>
    <node id="n320">
      <data key="d6">
        <y:ShapeNode>
          <y:Geometry height="20.0" width="20.0" x="3383.5067588602415" y="3417.7706297195327"/>
          <y:Fill color="#00CCFF" transparent="false"/>
          <y:BorderStyle color="#000000" type="line" width="1.0"/>
          <y:NodeLabel alignment="center" autoSizePolicy="node_width" fontFamily="Arial Black" fontSize="12" fontStyle="plain" hasBackgroundColor="false" hasLineColor="false" height="20.921875" horizontalTextPosition="center" iconTextGap="4" modelName="internal" modelPosition="c" textColor="#000000" verticalTextPosition="bottom" visible="true" width="20.0" x="0.0" xml:space="preserve" y="-0.4609375">T</y:NodeLabel>
          <y:Shape type="ellipse"/>
        </y:ShapeNode>
      </data>
    </node>
    <node id="n321">
      <data key="d6">
        <y:ShapeNode>
          <y:Geometry height="20.0" width="20.0" x="3619.9299135671645" y="3417.7706297195327"/>
          <y:Fill color="#00CCFF" transparent="false"/>
          <y:BorderStyle color="#000000" type="line" width="1.0"/>
          <y:NodeLabel alignment="center" autoSizePolicy="node_width" fontFamily="Arial Black" fontSize="12" fontStyle="plain" hasBackgroundColor="false" hasLineColor="false" height="20.921875" horizontalTextPosition="center" iconTextGap="4" modelName="internal" modelPosition="c" textColor="#000000" verticalTextPosition="bottom" visible="true" width="20.0" x="0.0" xml:space="preserve" y="-0.4609375">T</y:NodeLabel>
          <y:Shape type="ellipse"/>
        </y:ShapeNode>
      </data>
    </node>
    <node id="n322">
      <data key="d6">
        <y:ShapeNode>
          <y:Geometry height="20.0" width="20.0" x="142.87211697179885" y="5687.063797073892"/>
          <y:Fill color="#99CCFF" transparent="false"/>
          <y:BorderStyle color="#000000" type="line" width="1.0"/>
          <y:NodeLabel alignment="center" autoSizePolicy="content" fontFamily="Arial Black" fontSize="13" fontStyle="plain" hasBackgroundColor="false" hasLineColor="false" height="22.33203125" horizontalTextPosition="center" iconTextGap="4" modelName="internal" modelPosition="c" textColor="#000000" verticalTextPosition="bottom" visible="true" width="23.5" x="-1.75" xml:space="preserve" y="-1.166015625">TR</y:NodeLabel>
          <y:Shape type="ellipse"/>
        </y:ShapeNode>
      </data>
    </node>
    <node id="n323">
      <data key="d6">
        <y:ShapeNode>
          <y:Geometry height="20.0" width="20.0" x="-4368.6332709123735" y="3930.05337075828"/>
          <y:Fill color="#99CCFF" transparent="false"/>
          <y:BorderStyle color="#000000" type="line" width="1.0"/>
          <y:NodeLabel alignment="center" autoSizePolicy="content" fontFamily="Arial Black" fontSize="13" fontStyle="plain" hasBackgroundColor="false" hasLineColor="false" height="22.33203125" horizontalTextPosition="center" iconTextGap="4" modelName="internal" modelPosition="c" textColor="#000000" verticalTextPosition="bottom" visible="true" width="23.5" x="-1.75" xml:space="preserve" y="-1.166015625">TR</y:NodeLabel>
          <y:Shape type="ellipse"/>
        </y:ShapeNode>
      </data>
    </node>
    <node id="n324">
      <data key="d6">
        <y:ShapeNode>
          <y:Geometry height="20.0" width="20.0" x="142.87211697179885" y="5608.825318993686"/>
          <y:Fill color="#99CCFF" transparent="false"/>
          <y:BorderStyle color="#000000" type="line" width="1.0"/>
          <y:NodeLabel alignment="center" autoSizePolicy="content" fontFamily="Arial Black" fontSize="13" fontStyle="plain" hasBackgroundColor="false" hasLineColor="false" height="22.33203125" horizontalTextPosition="center" iconTextGap="4" modelName="internal" modelPosition="c" textColor="#000000" verticalTextPosition="bottom" visible="true" width="23.5" x="-1.75" xml:space="preserve" y="-1.166015625">TR</y:NodeLabel>
          <y:Shape type="ellipse"/>
        </y:ShapeNode>
      </data>
    </node>
    <node id="n325">
      <data key="d6">
        <y:ShapeNode>
          <y:Geometry height="20.0" width="20.0" x="142.87211697179885" y="4962.801704009864"/>
          <y:Fill color="#99CCFF" transparent="false"/>
          <y:BorderStyle color="#000000" type="line" width="1.0"/>
          <y:NodeLabel alignment="center" autoSizePolicy="content" fontFamily="Arial Black" fontSize="13" fontStyle="plain" hasBackgroundColor="false" hasLineColor="false" height="22.33203125" horizontalTextPosition="center" iconTextGap="4" modelName="internal" modelPosition="c" textColor="#000000" verticalTextPosition="bottom" visible="true" width="23.5" x="-1.75" xml:space="preserve" y="-1.166015625">TR</y:NodeLabel>
          <y:Shape type="ellipse"/>
        </y:ShapeNode>
      </data>
    </node>
    <node id="n326">
      <data key="d6">
        <y:ShapeNode>
          <y:Geometry height="20.0" width="20.0" x="142.87211697179885" y="4847.801704009862"/>
          <y:Fill color="#99CCFF" transparent="false"/>
          <y:BorderStyle color="#000000" type="line" width="1.0"/>
          <y:NodeLabel alignment="center" autoSizePolicy="content" fontFamily="Arial Black" fontSize="13" fontStyle="plain" hasBackgroundColor="false" hasLineColor="false" height="22.33203125" horizontalTextPosition="center" iconTextGap="4" modelName="internal" modelPosition="c" textColor="#000000" verticalTextPosition="bottom" visible="true" width="23.5" x="-1.75" xml:space="preserve" y="-1.166015625">TR</y:NodeLabel>
          <y:Shape type="ellipse"/>
        </y:ShapeNode>
      </data>
    </node>
    <node id="n327">
      <data key="d6">
        <y:ShapeNode>
          <y:Geometry height="20.0" width="20.0" x="142.87211697179885" y="4623.868547217142"/>
          <y:Fill color="#99CCFF" transparent="false"/>
          <y:BorderStyle color="#000000" type="line" width="1.0"/>
          <y:NodeLabel alignment="center" autoSizePolicy="content" fontFamily="Arial Black" fontSize="13" fontStyle="plain" hasBackgroundColor="false" hasLineColor="false" height="22.33203125" horizontalTextPosition="center" iconTextGap="4" modelName="internal" modelPosition="c" textColor="#000000" verticalTextPosition="bottom" visible="true" width="23.5" x="-1.75" xml:space="preserve" y="-1.166015625">TR</y:NodeLabel>
          <y:Shape type="ellipse"/>
        </y:ShapeNode>
      </data>
    </node>
    <node id="n328">
      <data key="d6">
        <y:ShapeNode>
          <y:Geometry height="20.0" width="20.0" x="142.87211697179885" y="4487.242293384996"/>
          <y:Fill color="#99CCFF" transparent="false"/>
          <y:BorderStyle color="#000000" type="line" width="1.0"/>
          <y:NodeLabel alignment="center" autoSizePolicy="content" fontFamily="Arial Black" fontSize="13" fontStyle="plain" hasBackgroundColor="false" hasLineColor="false" height="22.33203125" horizontalTextPosition="center" iconTextGap="4" modelName="internal" modelPosition="c" textColor="#000000" verticalTextPosition="bottom" visible="true" width="23.5" x="-1.75" xml:space="preserve" y="-1.166015625">TR</y:NodeLabel>
          <y:Shape type="ellipse"/>
        </y:ShapeNode>
      </data>
    </node>
    <node id="n329">
      <data key="d6">
        <y:ShapeNode>
          <y:Geometry height="20.0" width="20.0" x="142.87211697179885" y="4722.80170400986"/>
          <y:Fill color="#99CCFF" transparent="false"/>
          <y:BorderStyle color="#000000" type="line" width="1.0"/>
          <y:NodeLabel alignment="center" autoSizePolicy="content" fontFamily="Arial Black" fontSize="13" fontStyle="plain" hasBackgroundColor="false" hasLineColor="false" height="22.33203125" horizontalTextPosition="center" iconTextGap="4" modelName="internal" modelPosition="c" textColor="#000000" verticalTextPosition="bottom" visible="true" width="23.5" x="-1.75" xml:space="preserve" y="-1.166015625">TR</y:NodeLabel>
          <y:Shape type="ellipse"/>
        </y:ShapeNode>
      </data>
    </node>
    <node id="n330">
      <data key="d6">
        <y:ShapeNode>
          <y:Geometry height="30.0" width="6.0" x="2768.9562765545516" y="3359.821265164517"/>
          <y:Fill color="#000000" transparent="false"/>
          <y:BorderStyle color="#000000" type="line" width="1.0"/>
          <y:NodeLabel alignment="center" autoSizePolicy="content" borderDistance="0.0" fontFamily="Dialog" fontSize="13" fontStyle="plain" hasBackgroundColor="false" hasLineColor="false" hasText="false" height="4.0" horizontalTextPosition="center" iconTextGap="4" modelName="internal" modelPosition="c" textColor="#000000" verticalTextPosition="bottom" visible="true" width="4.0" x="1.0" y="13.0"/>
          <y:Shape type="rectangle"/>
        </y:ShapeNode>
      </data>
    </node>
    <node id="n331">
      <data key="d6">
        <y:ShapeNode>
          <y:Geometry height="20.0" width="20.0" x="443.11860104968775" y="8175.486158661435"/>
          <y:Fill color="#99CCFF" transparent="false"/>
          <y:BorderStyle color="#000000" type="line" width="1.0"/>
          <y:NodeLabel alignment="center" autoSizePolicy="node_width" fontFamily="Arial Black" fontSize="12" fontStyle="plain" hasBackgroundColor="false" hasLineColor="false" height="20.921875" horizontalTextPosition="center" iconTextGap="4" modelName="internal" modelPosition="c" textColor="#000000" verticalTextPosition="bottom" visible="true" width="20.669921875" x="-0.3349609375" xml:space="preserve" y="-0.4609375">TL</y:NodeLabel>
          <y:Shape type="ellipse"/>
        </y:ShapeNode>
      </data>
    </node>
    <node id="n332">
      <data key="d6">
        <y:ShapeNode>
          <y:Geometry height="20.0" width="20.0" x="443.1186010496873" y="8527.038718807988"/>
          <y:Fill color="#FFFFFF" transparent="false"/>
          <y:BorderStyle color="#000000" type="line" width="1.0"/>
          <y:NodeLabel alignment="center" autoSizePolicy="node_width" fontFamily="Arial Black" fontSize="30" fontStyle="plain" hasBackgroundColor="false" hasLineColor="false" height="46.3046875" horizontalTextPosition="center" iconTextGap="4" modelName="internal" modelPosition="c" textColor="#000000" verticalTextPosition="bottom" visible="true" width="20.0" x="0.0" xml:space="preserve" y="-13.15234375">/</y:NodeLabel>
          <y:Shape type="ellipse"/>
        </y:ShapeNode>
      </data>
    </node>
    <node id="n333">
      <data key="d6">
        <y:ShapeNode>
          <y:Geometry height="20.0" width="20.0" x="3001.608486891797" y="8527.038718807988"/>
          <y:Fill color="#FFFFFF" transparent="false"/>
          <y:BorderStyle color="#000000" type="line" width="1.0"/>
          <y:NodeLabel alignment="center" autoSizePolicy="node_width" fontFamily="Arial Black" fontSize="30" fontStyle="plain" hasBackgroundColor="false" hasLineColor="false" height="46.3046875" horizontalTextPosition="center" iconTextGap="4" modelName="internal" modelPosition="c" textColor="#000000" verticalTextPosition="bottom" visible="true" width="20.0" x="0.0" xml:space="preserve" y="-13.15234375">/</y:NodeLabel>
          <y:Shape type="ellipse"/>
        </y:ShapeNode>
      </data>
    </node>
    <node id="n334">
      <data key="d6">
        <y:ShapeNode>
          <y:Geometry height="20.0" width="20.0" x="3001.608486891797" y="8154.523526058158"/>
          <y:Fill color="#99CCFF" transparent="false"/>
          <y:BorderStyle color="#000000" type="line" width="1.0"/>
          <y:NodeLabel alignment="center" autoSizePolicy="node_width" fontFamily="Arial Black" fontSize="12" fontStyle="plain" hasBackgroundColor="false" hasLineColor="false" height="20.921875" horizontalTextPosition="center" iconTextGap="4" modelName="internal" modelPosition="c" textColor="#000000" verticalTextPosition="bottom" visible="true" width="20.669921875" x="-0.3349609375" xml:space="preserve" y="-0.4609375">TL</y:NodeLabel>
          <y:Shape type="ellipse"/>
        </y:ShapeNode>
      </data>
    </node>
    <node id="n335">
      <data key="d4" xml:space="preserve"/>
      <data key="d6">
        <y:ShapeNode>
          <y:Geometry height="10.0" width="10.0" x="-3927.9103334277506" y="4536.475843414162"/>
          <y:Fill color="#000000" color2="#000000" transparent="false"/>
          <y:BorderStyle color="#000000" type="line" width="1.0"/>
          <y:NodeLabel alignment="center" autoSizePolicy="content" fontFamily="Dialog" fontSize="12" fontStyle="plain" hasBackgroundColor="false" hasLineColor="false" hasText="false" height="4.0" horizontalTextPosition="center" iconTextGap="4" modelName="internal" modelPosition="c" textColor="#000000" verticalTextPosition="bottom" visible="true" width="4.0" x="3.0" y="3.0"/>
          <y:Shape type="diamond"/>
        </y:ShapeNode>
      </data>
    </node>
    <node id="n336">
      <data key="d4" xml:space="preserve"/>
      <data key="d6">
        <y:ShapeNode>
          <y:Geometry height="10.0" width="10.0" x="-3927.9103334277506" y="4586.131395577013"/>
          <y:Fill color="#000000" color2="#000000" transparent="false"/>
          <y:BorderStyle color="#000000" type="line" width="1.0"/>
          <y:NodeLabel alignment="center" autoSizePolicy="content" fontFamily="Dialog" fontSize="12" fontStyle="plain" hasBackgroundColor="false" hasLineColor="false" hasText="false" height="4.0" horizontalTextPosition="center" iconTextGap="4" modelName="internal" modelPosition="c" textColor="#000000" verticalTextPosition="bottom" visible="true" width="4.0" x="3.0" y="3.0"/>
          <y:Shape type="diamond"/>
        </y:ShapeNode>
      </data>
    </node>
    <node id="n337">
      <data key="d4" xml:space="preserve"/>
      <data key="d6">
        <y:ShapeNode>
          <y:Geometry height="10.0" width="10.0" x="-3927.9103334277506" y="4486.820291251312"/>
          <y:Fill color="#000000" color2="#000000" transparent="false"/>
          <y:BorderStyle color="#000000" type="line" width="1.0"/>
          <y:NodeLabel alignment="center" autoSizePolicy="content" fontFamily="Dialog" fontSize="12" fontStyle="plain" hasBackgroundColor="false" hasLineColor="false" hasText="false" height="4.0" horizontalTextPosition="center" iconTextGap="4" modelName="internal" modelPosition="c" textColor="#000000" verticalTextPosition="bottom" visible="true" width="4.0" x="3.0" y="3.0"/>
          <y:Shape type="diamond"/>
        </y:ShapeNode>
      </data>
    </node>
    <node id="n338">
      <data key="d6">
        <y:ShapeNode>
          <y:Geometry height="20.0" width="20.0" x="-3896.0547647574813" y="4531.475843414162"/>
          <y:Fill color="#CC99FF" transparent="false"/>
          <y:BorderStyle color="#000000" type="line" width="1.0"/>
          <y:NodeLabel alignment="center" autoSizePolicy="content" fontFamily="Arial Black" fontSize="12" fontStyle="plain" hasBackgroundColor="false" hasLineColor="false" height="20.921875" horizontalTextPosition="center" iconTextGap="4" modelName="internal" modelPosition="c" textColor="#000000" verticalTextPosition="bottom" visible="true" width="23.330078125" x="-1.6650390625" xml:space="preserve" y="-0.4609375">OR</y:NodeLabel>
          <y:Shape type="ellipse"/>
        </y:ShapeNode>
      </data>
    </node>
    <node id="n339">
      <data key="d6">
        <y:ShapeNode>
          <y:Geometry height="95.58205556123721" width="250.35539494336717" x="327.9409035780037" y="8378.329974838458"/>
          <y:Fill color="#333333" transparent="false"/>
          <y:BorderStyle color="#000000" type="line" width="1.0"/>
          <y:NodeLabel alignment="center" autoSizePolicy="node_width" fontFamily="Arial Black" fontSize="18" fontStyle="plain" hasBackgroundColor="false" hasLineColor="false" height="54.765625" horizontalTextPosition="center" iconTextGap="4" modelName="internal" modelPosition="c" textColor="#FFFFFF" verticalTextPosition="bottom" visible="true" width="250.35539494336717" x="0.0" xml:space="preserve" y="20.408215280618606">E-BOX 
regulated genes</y:NodeLabel>
          <y:Shape type="ellipse"/>
        </y:ShapeNode>
      </data>
    </node>
    <node id="n340">
      <data key="d4" xml:space="preserve"/>
      <data key="d6">
        <y:ShapeNode>
          <y:Geometry height="10.0" width="10.0" x="-5044.680335342823" y="3935.05337075828"/>
          <y:Fill color="#000000" color2="#000000" transparent="false"/>
          <y:BorderStyle color="#000000" type="line" width="1.0"/>
          <y:NodeLabel alignment="center" autoSizePolicy="content" fontFamily="Dialog" fontSize="12" fontStyle="plain" hasBackgroundColor="false" hasLineColor="false" hasText="false" height="4.0" horizontalTextPosition="center" iconTextGap="4" modelName="internal" modelPosition="c" textColor="#000000" verticalTextPosition="bottom" visible="true" width="4.0" x="3.0" y="3.0"/>
          <y:Shape type="diamond"/>
        </y:ShapeNode>
      </data>
    </node>
    <node id="n341">
      <data key="d6">
        <y:ShapeNode>
          <y:Geometry height="20.0" width="100.0" x="-5171.086375456235" y="3930.05337075828"/>
          <y:Fill color="#BAE0BA" transparent="false"/>
          <y:BorderStyle color="#000000" type="line" width="1.0"/>
          <y:NodeLabel alignment="center" autoSizePolicy="node_width" fontFamily="Arial" fontSize="13" fontStyle="plain" hasBackgroundColor="false" hasLineColor="false" height="18.5234375" horizontalTextPosition="center" iconTextGap="4" modelName="internal" modelPosition="c" textColor="#000000" verticalTextPosition="bottom" visible="true" width="100.0" x="0.0" xml:space="preserve" y="0.73828125">E-BOX</y:NodeLabel>
          <y:Shape type="parallelogram"/>
        </y:ShapeNode>
      </data>
    </node>
    <node id="n342">
      <data key="d6">
        <y:ShapeNode>
          <y:Geometry height="20.0" width="100.0" x="-5381.336602581731" y="3930.05337075828"/>
          <y:Fill color="#BAE0BA" transparent="false"/>
          <y:BorderStyle color="#000000" type="line" width="1.0"/>
          <y:NodeLabel alignment="center" autoSizePolicy="node_width" fontFamily="Arial" fontSize="13" fontStyle="plain" hasBackgroundColor="false" hasLineColor="false" height="18.5234375" horizontalTextPosition="center" iconTextGap="4" modelName="internal" modelPosition="c" textColor="#000000" verticalTextPosition="bottom" visible="true" width="100.0" x="0.0" xml:space="preserve" y="0.73828125">RRE</y:NodeLabel>
          <y:Shape type="parallelogram"/>
        </y:ShapeNode>
      </data>
    </node>
    <node id="n343">
      <data key="d6">
        <y:ShapeNode>
          <y:Geometry height="20.0" width="20.0" x="-4182.910333427751" y="3417.7706297195327"/>
          <y:Fill color="#00CCFF" transparent="false"/>
          <y:BorderStyle color="#000000" type="line" width="1.0"/>
          <y:NodeLabel alignment="center" autoSizePolicy="node_width" fontFamily="Arial Black" fontSize="12" fontStyle="plain" hasBackgroundColor="false" hasLineColor="false" height="20.921875" horizontalTextPosition="center" iconTextGap="4" modelName="internal" modelPosition="c" textColor="#000000" verticalTextPosition="bottom" visible="true" width="20.0" x="0.0" xml:space="preserve" y="-0.4609375">T</y:NodeLabel>
          <y:Shape type="ellipse"/>
        </y:ShapeNode>
      </data>
    </node>
    <node id="n344">
      <data key="d4" xml:space="preserve"/>
      <data key="d6">
        <y:ShapeNode>
          <y:Geometry height="10.0" width="10.0" x="-4177.910333427749" y="3305.9558487805825"/>
          <y:Fill color="#FFFFFF" transparent="false"/>
          <y:BorderStyle color="#000000" type="line" width="1.0"/>
          <y:NodeLabel alignment="center" autoSizePolicy="content" fontFamily="Dialog" fontSize="13" fontStyle="plain" hasBackgroundColor="false" hasLineColor="false" hasText="false" height="4.0" horizontalTextPosition="center" iconTextGap="4" modelName="internal" modelPosition="c" textColor="#000000" verticalTextPosition="bottom" visible="true" width="4.0" x="3.0" y="3.0"/>
          <y:Shape type="ellipse"/>
        </y:ShapeNode>
      </data>
    </node>
    <node id="n345">
      <data key="d4" xml:space="preserve"/>
      <data key="d6">
        <y:ShapeNode>
          <y:Geometry height="10.0" width="10.0" x="-4177.910333427749" y="3361.2969849583114"/>
          <y:Fill color="#FFFFFF" transparent="false"/>
          <y:BorderStyle color="#000000" type="line" width="1.0"/>
          <y:NodeLabel alignment="center" autoSizePolicy="content" fontFamily="Dialog" fontSize="13" fontStyle="plain" hasBackgroundColor="false" hasLineColor="false" hasText="false" height="4.0" horizontalTextPosition="center" iconTextGap="4" modelName="internal" modelPosition="c" textColor="#000000" verticalTextPosition="bottom" visible="true" width="4.0" x="3.0" y="3.0"/>
          <y:Shape type="ellipse"/>
        </y:ShapeNode>
      </data>
    </node>
    <node id="n346">
      <data key="d4" xml:space="preserve"/>
      <data key="d6">
        <y:ShapeNode>
          <y:Geometry height="10.0" width="10.0" x="-4177.910333427749" y="3414.487468311094"/>
          <y:Fill color="#FFFFFF" transparent="false"/>
          <y:BorderStyle color="#000000" type="line" width="1.0"/>
          <y:NodeLabel alignment="center" autoSizePolicy="content" fontFamily="Dialog" fontSize="13" fontStyle="plain" hasBackgroundColor="false" hasLineColor="false" hasText="false" height="4.0" horizontalTextPosition="center" iconTextGap="4" modelName="internal" modelPosition="c" textColor="#000000" verticalTextPosition="bottom" visible="true" width="4.0" x="3.0" y="3.0"/>
          <y:Shape type="ellipse"/>
        </y:ShapeNode>
      </data>
    </node>
    <node id="n347">
      <data key="d4" xml:space="preserve"/>
      <data key="d6">
        <y:ShapeNode>
          <y:Geometry height="10.0" width="10.0" x="-4177.910333427751" y="3570.515132310895"/>
          <y:Fill color="#FFFFFF" transparent="false"/>
          <y:BorderStyle color="#000000" type="line" width="1.0"/>
          <y:NodeLabel alignment="center" autoSizePolicy="content" fontFamily="Dialog" fontSize="13" fontStyle="plain" hasBackgroundColor="false" hasLineColor="false" hasText="false" height="4.0" horizontalTextPosition="center" iconTextGap="4" modelName="internal" modelPosition="c" textColor="#000000" verticalTextPosition="bottom" visible="true" width="4.0" x="3.0" y="3.0"/>
          <y:Shape type="ellipse"/>
        </y:ShapeNode>
      </data>
    </node>
    <node id="n348">
      <data key="d4" xml:space="preserve"/>
      <data key="d6">
        <y:ShapeNode>
          <y:Geometry height="10.0" width="10.0" x="-4177.910333427751" y="3521.255627073273"/>
          <y:Fill color="#FFFFFF" transparent="false"/>
          <y:BorderStyle color="#000000" type="line" width="1.0"/>
          <y:NodeLabel alignment="center" autoSizePolicy="content" fontFamily="Dialog" fontSize="13" fontStyle="plain" hasBackgroundColor="false" hasLineColor="false" hasText="false" height="4.0" horizontalTextPosition="center" iconTextGap="4" modelName="internal" modelPosition="c" textColor="#000000" verticalTextPosition="bottom" visible="true" width="4.0" x="3.0" y="3.0"/>
          <y:Shape type="ellipse"/>
        </y:ShapeNode>
      </data>
    </node>
    <node id="n349">
      <data key="d4" xml:space="preserve"/>
      <data key="d6">
        <y:ShapeNode>
          <y:Geometry height="10.0" width="10.0" x="-4177.910333427751" y="3471.080756931746"/>
          <y:Fill color="#FFFFFF" transparent="false"/>
          <y:BorderStyle color="#000000" type="line" width="1.0"/>
          <y:NodeLabel alignment="center" autoSizePolicy="content" fontFamily="Dialog" fontSize="13" fontStyle="plain" hasBackgroundColor="false" hasLineColor="false" hasText="false" height="4.0" horizontalTextPosition="center" iconTextGap="4" modelName="internal" modelPosition="c" textColor="#000000" verticalTextPosition="bottom" visible="true" width="4.0" x="3.0" y="3.0"/>
          <y:Shape type="ellipse"/>
        </y:ShapeNode>
      </data>
    </node>
    <node id="n350">
      <data key="d6">
        <y:ShapeNode>
          <y:Geometry height="20.0" width="20.0" x="-2857.9096378830764" y="8527.038718807988"/>
          <y:Fill color="#FFFFFF" transparent="false"/>
          <y:BorderStyle color="#000000" type="line" width="1.0"/>
          <y:NodeLabel alignment="center" autoSizePolicy="node_width" fontFamily="Arial Black" fontSize="30" fontStyle="plain" hasBackgroundColor="false" hasLineColor="false" height="46.3046875" horizontalTextPosition="center" iconTextGap="4" modelName="internal" modelPosition="c" textColor="#000000" verticalTextPosition="bottom" visible="true" width="20.0" x="0.0" xml:space="preserve" y="-13.15234375">/</y:NodeLabel>
          <y:Shape type="ellipse"/>
        </y:ShapeNode>
      </data>
    </node>
    <node id="n351">
      <data key="d6">
        <y:ShapeNode>
          <y:Geometry height="95.58205556123721" width="225.7353770226805" x="-2960.777326394417" y="8378.329974838458"/>
          <y:Fill color="#FFFF00" transparent="false"/>
          <y:BorderStyle color="#000000" type="line" width="1.0"/>
          <y:NodeLabel alignment="center" autoSizePolicy="node_width" fontFamily="Arial Black" fontSize="18" fontStyle="plain" hasBackgroundColor="false" hasLineColor="false" height="54.765625" horizontalTextPosition="center" iconTextGap="4" modelName="internal" modelPosition="c" textColor="#000000" verticalTextPosition="bottom" visible="true" width="225.7353770226805" x="0.0" xml:space="preserve" y="20.408215280618606">"Inactive" period
upregulated genes</y:NodeLabel>
          <y:Shape type="ellipse"/>
        </y:ShapeNode>
      </data>
    </node>
    <node id="n352">
      <data key="d6">
        <y:ShapeNode>
          <y:Geometry height="6.0" width="30.0" x="-3533.882191342297" y="4478.05538251249"/>
          <y:Fill color="#000000" transparent="false"/>
          <y:BorderStyle color="#000000" type="line" width="1.0"/>
          <y:NodeLabel alignment="center" autoSizePolicy="content" borderDistance="0.0" fontFamily="Dialog" fontSize="13" fontStyle="plain" hasBackgroundColor="false" hasLineColor="false" hasText="false" height="4.0" horizontalTextPosition="center" iconTextGap="4" modelName="internal" modelPosition="c" textColor="#000000" verticalTextPosition="bottom" visible="true" width="4.0" x="13.0" y="1.0"/>
          <y:Shape type="rectangle"/>
        </y:ShapeNode>
      </data>
    </node>
    <node id="n353">
      <data key="d6">
        <y:ShapeNode>
          <y:Geometry height="20.0" width="20.0" x="2501.737908410197" y="5018.4083391421555"/>
          <y:Fill color="#CC99FF" transparent="false"/>
          <y:BorderStyle color="#000000" type="line" width="1.0"/>
          <y:NodeLabel alignment="center" autoSizePolicy="content" fontFamily="Arial Black" fontSize="12" fontStyle="plain" hasBackgroundColor="false" hasLineColor="false" height="20.921875" horizontalTextPosition="center" iconTextGap="4" modelName="internal" modelPosition="c" textColor="#000000" verticalTextPosition="bottom" visible="true" width="23.330078125" x="-1.6650390625" xml:space="preserve" y="-0.4609375">OR</y:NodeLabel>
          <y:Shape type="ellipse"/>
        </y:ShapeNode>
      </data>
    </node>
    <node id="n354">
      <data key="d4" xml:space="preserve"/>
      <data key="d6">
        <y:ShapeNode>
          <y:Geometry height="10.0" width="10.0" x="-899.6687283022147" y="5536.063922812287"/>
          <y:Fill color="#000000" color2="#000000" transparent="false"/>
          <y:BorderStyle color="#000000" type="line" width="1.0"/>
          <y:NodeLabel alignment="center" autoSizePolicy="content" fontFamily="Dialog" fontSize="12" fontStyle="plain" hasBackgroundColor="false" hasLineColor="false" hasText="false" height="4.0" horizontalTextPosition="center" iconTextGap="4" modelName="internal" modelPosition="c" textColor="#000000" verticalTextPosition="bottom" visible="true" width="4.0" x="3.0" y="3.0"/>
          <y:Shape type="diamond"/>
        </y:ShapeNode>
      </data>
    </node>
    <node id="n355">
      <data key="d4" xml:space="preserve"/>
      <data key="d6">
        <y:ShapeNode>
          <y:Geometry height="20.0" width="20.0" x="2502.4601162111485" y="5102.529910697728"/>
          <y:Fill color="#FFFF99" transparent="false"/>
          <y:BorderStyle color="#000000" type="line" width="1.0"/>
          <y:NodeLabel alignment="center" autoSizePolicy="content" fontFamily="Arial Black" fontSize="13" fontStyle="plain" hasBackgroundColor="false" hasLineColor="false" height="22.33203125" horizontalTextPosition="center" iconTextGap="4" modelName="internal" modelPosition="c" textColor="#000000" verticalTextPosition="bottom" visible="true" width="14.11181640625" x="2.944091796875" xml:space="preserve" y="-1.166015625">B</y:NodeLabel>
          <y:Shape type="ellipse"/>
        </y:ShapeNode>
      </data>
    </node>
    <node id="n356">
      <data key="d4" xml:space="preserve"><![CDATA[http://nar.oxfordjournals.org/content/38/22/7964.long]]></data>
      <data key="d5" xml:space="preserve"><![CDATA[per1 has 5 Eboxes and 1 D box]]></data>
      <data key="d6">
        <y:ShapeNode>
          <y:Geometry height="20.0" width="100.0" x="-1025.1890601829139" y="5608.825318993686"/>
          <y:Fill color="#BAE0BA" transparent="false"/>
          <y:BorderStyle color="#000000" type="line" width="1.0"/>
          <y:NodeLabel alignment="center" autoSizePolicy="node_width" fontFamily="Arial" fontSize="13" fontStyle="plain" hasBackgroundColor="false" hasLineColor="false" height="18.5234375" horizontalTextPosition="center" iconTextGap="4" modelName="internal" modelPosition="c" textColor="#000000" verticalTextPosition="bottom" visible="true" width="100.0" x="0.0" xml:space="preserve" y="0.73828125">E-BOX</y:NodeLabel>
          <y:Shape type="parallelogram"/>
        </y:ShapeNode>
      </data>
    </node>
    <node id="n357">
      <data key="d4" xml:space="preserve"/>
      <data key="d6">
        <y:ShapeNode>
          <y:Geometry height="15.0" width="10.0" x="-899.6687283022147" y="5611.325318993686"/>
          <y:Fill color="#000000" color2="#000000" transparent="false"/>
          <y:BorderStyle color="#000000" type="line" width="1.0"/>
          <y:NodeLabel alignment="center" autoSizePolicy="content" fontFamily="Dialog" fontSize="12" fontStyle="plain" hasBackgroundColor="false" hasLineColor="false" hasText="false" height="4.0" horizontalTextPosition="center" iconTextGap="4" modelName="internal" modelPosition="c" textColor="#000000" verticalTextPosition="bottom" visible="true" width="4.0" x="3.0" y="5.5"/>
          <y:Shape type="diamond"/>
        </y:ShapeNode>
      </data>
    </node>
    <node id="n358">
      <data key="d4" xml:space="preserve"/>
      <data key="d6">
        <y:ShapeNode>
          <y:Geometry height="10.0" width="10.0" x="2282.59884263581" y="4891.066943823984"/>
          <y:Fill color="#000000" color2="#000000" transparent="false"/>
          <y:BorderStyle color="#000000" type="line" width="1.0"/>
          <y:NodeLabel alignment="center" autoSizePolicy="content" fontFamily="Dialog" fontSize="12" fontStyle="plain" hasBackgroundColor="false" hasLineColor="false" hasText="false" height="4.0" horizontalTextPosition="center" iconTextGap="4" modelName="internal" modelPosition="c" textColor="#000000" verticalTextPosition="bottom" visible="true" width="4.0" x="3.0" y="3.0"/>
          <y:Shape type="diamond"/>
        </y:ShapeNode>
      </data>
    </node>
    <node id="n359">
      <data key="d4" xml:space="preserve"/>
      <data key="d6">
        <y:ShapeNode>
          <y:Geometry height="10.0" width="10.0" x="2370.0162154910067" y="4764.1737061377935"/>
          <y:Fill color="#000000" color2="#000000" transparent="false"/>
          <y:BorderStyle color="#000000" type="line" width="1.0"/>
          <y:NodeLabel alignment="center" autoSizePolicy="content" fontFamily="Dialog" fontSize="12" fontStyle="plain" hasBackgroundColor="false" hasLineColor="false" hasText="false" height="4.0" horizontalTextPosition="center" iconTextGap="4" modelName="internal" modelPosition="c" textColor="#000000" verticalTextPosition="bottom" visible="true" width="4.0" x="3.0" y="3.0"/>
          <y:Shape type="diamond"/>
        </y:ShapeNode>
      </data>
    </node>
    <node id="n360">
      <data key="d4" xml:space="preserve"/>
      <data key="d6">
        <y:ShapeNode>
          <y:Geometry height="10.0" width="10.0" x="2456.9913176569767" y="4704.1737061377935"/>
          <y:Fill color="#000000" color2="#000000" transparent="false"/>
          <y:BorderStyle color="#000000" type="line" width="1.0"/>
          <y:NodeLabel alignment="center" autoSizePolicy="content" fontFamily="Dialog" fontSize="12" fontStyle="plain" hasBackgroundColor="false" hasLineColor="false" hasText="false" height="4.0" horizontalTextPosition="center" iconTextGap="4" modelName="internal" modelPosition="c" textColor="#000000" verticalTextPosition="bottom" visible="true" width="4.0" x="3.0" y="3.0"/>
          <y:Shape type="diamond"/>
        </y:ShapeNode>
      </data>
    </node>
    <node id="n361">
      <data key="d4" xml:space="preserve"/>
      <data key="d6">
        <y:ShapeNode>
          <y:Geometry height="10.0" width="10.0" x="2545.152261382908" y="4634.1737061377935"/>
          <y:Fill color="#000000" color2="#000000" transparent="false"/>
          <y:BorderStyle color="#000000" type="line" width="1.0"/>
          <y:NodeLabel alignment="center" autoSizePolicy="content" fontFamily="Dialog" fontSize="12" fontStyle="plain" hasBackgroundColor="false" hasLineColor="false" hasText="false" height="4.0" horizontalTextPosition="center" iconTextGap="4" modelName="internal" modelPosition="c" textColor="#000000" verticalTextPosition="bottom" visible="true" width="4.0" x="3.0" y="3.0"/>
          <y:Shape type="diamond"/>
        </y:ShapeNode>
      </data>
    </node>
    <node id="n362">
      <data key="d4" xml:space="preserve"/>
      <data key="d6">
        <y:ShapeNode>
          <y:Geometry height="10.0" width="10.0" x="2730.2056801300023" y="4507.027623365086"/>
          <y:Fill color="#000000" color2="#000000" transparent="false"/>
          <y:BorderStyle color="#000000" type="line" width="1.0"/>
          <y:NodeLabel alignment="center" autoSizePolicy="content" fontFamily="Dialog" fontSize="12" fontStyle="plain" hasBackgroundColor="false" hasLineColor="false" hasText="false" height="4.0" horizontalTextPosition="center" iconTextGap="4" modelName="internal" modelPosition="c" textColor="#000000" verticalTextPosition="bottom" visible="true" width="4.0" x="3.0" y="3.0"/>
          <y:Shape type="diamond"/>
        </y:ShapeNode>
      </data>
    </node>
    <node id="n363">
      <data key="d4" xml:space="preserve"/>
      <data key="d6">
        <y:ShapeNode>
          <y:Geometry height="10.0" width="10.0" x="2640.028320665701" y="4569.773232049025"/>
          <y:Fill color="#000000" color2="#000000" transparent="false"/>
          <y:BorderStyle color="#000000" type="line" width="1.0"/>
          <y:NodeLabel alignment="center" autoSizePolicy="content" fontFamily="Dialog" fontSize="12" fontStyle="plain" hasBackgroundColor="false" hasLineColor="false" hasText="false" height="4.0" horizontalTextPosition="center" iconTextGap="4" modelName="internal" modelPosition="c" textColor="#000000" verticalTextPosition="bottom" visible="true" width="4.0" x="3.0" y="3.0"/>
          <y:Shape type="diamond"/>
        </y:ShapeNode>
      </data>
    </node>
    <node id="n364">
      <data key="d6">
        <y:ShapeNode>
          <y:Geometry height="20.0" width="100.0" x="-1025.1890601829139" y="5458.302526630889"/>
          <y:Fill color="#BAE0BA" transparent="false"/>
          <y:BorderStyle color="#000000" type="line" width="1.0"/>
          <y:NodeLabel alignment="center" autoSizePolicy="node_width" fontFamily="Arial" fontSize="13" fontStyle="plain" hasBackgroundColor="false" hasLineColor="false" height="18.5234375" horizontalTextPosition="center" iconTextGap="4" modelName="internal" modelPosition="c" textColor="#000000" verticalTextPosition="bottom" visible="true" width="100.0" x="0.0" xml:space="preserve" y="0.73828125">*E-BOX</y:NodeLabel>
          <y:Shape type="parallelogram"/>
        </y:ShapeNode>
      </data>
    </node>
    <node id="n365">
      <data key="d4" xml:space="preserve"/>
      <data key="d6">
        <y:ShapeNode>
          <y:Geometry height="10.0" width="10.0" x="-899.6687283022147" y="5463.302526630889"/>
          <y:Fill color="#000000" color2="#000000" transparent="false"/>
          <y:BorderStyle color="#000000" type="line" width="1.0"/>
          <y:NodeLabel alignment="center" autoSizePolicy="content" fontFamily="Dialog" fontSize="12" fontStyle="plain" hasBackgroundColor="false" hasLineColor="false" hasText="false" height="4.0" horizontalTextPosition="center" iconTextGap="4" modelName="internal" modelPosition="c" textColor="#000000" verticalTextPosition="bottom" visible="true" width="4.0" x="3.0" y="3.0"/>
          <y:Shape type="diamond"/>
        </y:ShapeNode>
      </data>
    </node>
    <node id="n366">
      <data key="d6">
        <y:ShapeNode>
          <y:Geometry height="20.0" width="100.0" x="-1025.1890601829139" y="5531.063922812287"/>
          <y:Fill color="#BAE0BA" transparent="false"/>
          <y:BorderStyle color="#000000" type="line" width="1.0"/>
          <y:NodeLabel alignment="center" autoSizePolicy="node_width" fontFamily="Arial" fontSize="13" fontStyle="plain" hasBackgroundColor="false" hasLineColor="false" height="18.5234375" horizontalTextPosition="center" iconTextGap="4" modelName="internal" modelPosition="c" textColor="#000000" verticalTextPosition="bottom" visible="true" width="100.0" x="0.0" xml:space="preserve" y="0.73828125">*E-BOX</y:NodeLabel>
          <y:Shape type="parallelogram"/>
        </y:ShapeNode>
      </data>
    </node>
    <node id="n367">
      <data key="d6">
        <y:ShapeNode>
          <y:Geometry height="20.0" width="100.0" x="-884.8610380444395" y="4487.242293384996"/>
          <y:Fill color="#BAE0BA" transparent="false"/>
          <y:BorderStyle color="#000000" type="line" width="1.0"/>
          <y:NodeLabel alignment="center" autoSizePolicy="node_width" fontFamily="Arial" fontSize="13" fontStyle="plain" hasBackgroundColor="false" hasLineColor="false" height="18.5234375" horizontalTextPosition="center" iconTextGap="4" modelName="internal" modelPosition="c" textColor="#000000" verticalTextPosition="bottom" visible="true" width="100.0" x="0.0" xml:space="preserve" y="0.73828125">D-BOX</y:NodeLabel>
          <y:Shape type="parallelogram"/>
        </y:ShapeNode>
      </data>
    </node>
    <node id="n368">
      <data key="d4" xml:space="preserve"/>
      <data key="d6">
        <y:ShapeNode>
          <y:Geometry height="10.0" width="10.0" x="-741.0817370891252" y="4492.242293384996"/>
          <y:Fill color="#000000" color2="#000000" transparent="false"/>
          <y:BorderStyle color="#000000" type="line" width="1.0"/>
          <y:NodeLabel alignment="center" autoSizePolicy="content" fontFamily="Dialog" fontSize="12" fontStyle="plain" hasBackgroundColor="false" hasLineColor="false" hasText="false" height="4.0" horizontalTextPosition="center" iconTextGap="4" modelName="internal" modelPosition="c" textColor="#000000" verticalTextPosition="bottom" visible="true" width="4.0" x="3.0" y="3.0"/>
          <y:Shape type="diamond"/>
        </y:ShapeNode>
      </data>
    </node>
    <node id="n369">
      <data key="d6">
        <y:ShapeNode>
          <y:Geometry height="20.0" width="100.0" x="-1033.3179019481013" y="4722.80170400986"/>
          <y:Fill color="#BAE0BA" transparent="false"/>
          <y:BorderStyle color="#000000" type="line" width="1.0"/>
          <y:NodeLabel alignment="center" autoSizePolicy="node_width" fontFamily="Arial" fontSize="13" fontStyle="plain" hasBackgroundColor="false" hasLineColor="false" height="18.5234375" horizontalTextPosition="center" iconTextGap="4" modelName="internal" modelPosition="c" textColor="#000000" verticalTextPosition="bottom" visible="true" width="100.0" x="0.0" xml:space="preserve" y="0.73828125">E-BOX</y:NodeLabel>
          <y:Shape type="parallelogram"/>
        </y:ShapeNode>
      </data>
    </node>
    <node id="n370">
      <data key="d4" xml:space="preserve"/>
      <data key="d6">
        <y:ShapeNode>
          <y:Geometry height="10.0" width="10.0" x="-912.3420075407238" y="4727.80170400986"/>
          <y:Fill color="#000000" color2="#000000" transparent="false"/>
          <y:BorderStyle color="#000000" type="line" width="1.0"/>
          <y:NodeLabel alignment="center" autoSizePolicy="content" fontFamily="Dialog" fontSize="12" fontStyle="plain" hasBackgroundColor="false" hasLineColor="false" hasText="false" height="4.0" horizontalTextPosition="center" iconTextGap="4" modelName="internal" modelPosition="c" textColor="#000000" verticalTextPosition="bottom" visible="true" width="4.0" x="3.0" y="3.0"/>
          <y:Shape type="diamond"/>
        </y:ShapeNode>
      </data>
    </node>
    <node id="n371">
      <data key="d6">
        <y:ShapeNode>
          <y:Geometry height="20.0" width="100.0" x="-884.8610380444395" y="4722.80170400986"/>
          <y:Fill color="#BAE0BA" transparent="false"/>
          <y:BorderStyle color="#000000" type="line" width="1.0"/>
          <y:NodeLabel alignment="center" autoSizePolicy="node_width" fontFamily="Arial" fontSize="13" fontStyle="plain" hasBackgroundColor="false" hasLineColor="false" height="18.5234375" horizontalTextPosition="center" iconTextGap="4" modelName="internal" modelPosition="c" textColor="#000000" verticalTextPosition="bottom" visible="true" width="100.0" x="0.0" xml:space="preserve" y="0.73828125">D-BOX</y:NodeLabel>
          <y:Shape type="parallelogram"/>
        </y:ShapeNode>
      </data>
    </node>
    <node id="n372">
      <data key="d4" xml:space="preserve"/>
      <data key="d6">
        <y:ShapeNode>
          <y:Geometry height="10.0" width="10.0" x="-741.0817370891252" y="4727.80170400986"/>
          <y:Fill color="#000000" color2="#000000" transparent="false"/>
          <y:BorderStyle color="#000000" type="line" width="1.0"/>
          <y:NodeLabel alignment="center" autoSizePolicy="content" fontFamily="Dialog" fontSize="12" fontStyle="plain" hasBackgroundColor="false" hasLineColor="false" hasText="false" height="4.0" horizontalTextPosition="center" iconTextGap="4" modelName="internal" modelPosition="c" textColor="#000000" verticalTextPosition="bottom" visible="true" width="4.0" x="3.0" y="3.0"/>
          <y:Shape type="diamond"/>
        </y:ShapeNode>
      </data>
    </node>
    <node id="n373">
      <data key="d6">
        <y:ShapeNode>
          <y:Geometry height="20.0" width="100.0" x="-1033.3179019481013" y="4847.801704009862"/>
          <y:Fill color="#BAE0BA" transparent="false"/>
          <y:BorderStyle color="#000000" type="line" width="1.0"/>
          <y:NodeLabel alignment="center" autoSizePolicy="node_width" fontFamily="Arial" fontSize="13" fontStyle="plain" hasBackgroundColor="false" hasLineColor="false" height="18.5234375" horizontalTextPosition="center" iconTextGap="4" modelName="internal" modelPosition="c" textColor="#000000" verticalTextPosition="bottom" visible="true" width="100.0" x="0.0" xml:space="preserve" y="0.73828125">E-BOX</y:NodeLabel>
          <y:Shape type="parallelogram"/>
        </y:ShapeNode>
      </data>
    </node>
    <node id="n374">
      <data key="d4" xml:space="preserve"/>
      <data key="d6">
        <y:ShapeNode>
          <y:Geometry height="10.0" width="10.0" x="-912.3420075407238" y="4852.801704009862"/>
          <y:Fill color="#000000" color2="#000000" transparent="false"/>
          <y:BorderStyle color="#000000" type="line" width="1.0"/>
          <y:NodeLabel alignment="center" autoSizePolicy="content" fontFamily="Dialog" fontSize="12" fontStyle="plain" hasBackgroundColor="false" hasLineColor="false" hasText="false" height="4.0" horizontalTextPosition="center" iconTextGap="4" modelName="internal" modelPosition="c" textColor="#000000" verticalTextPosition="bottom" visible="true" width="4.0" x="3.0" y="3.0"/>
          <y:Shape type="diamond"/>
        </y:ShapeNode>
      </data>
    </node>
    <node id="n375">
      <data key="d6">
        <y:ShapeNode>
          <y:Geometry height="20.0" width="100.0" x="-884.8610380444395" y="4847.801704009862"/>
          <y:Fill color="#BAE0BA" transparent="false"/>
          <y:BorderStyle color="#000000" type="line" width="1.0"/>
          <y:NodeLabel alignment="center" autoSizePolicy="node_width" fontFamily="Arial" fontSize="13" fontStyle="plain" hasBackgroundColor="false" hasLineColor="false" height="18.5234375" horizontalTextPosition="center" iconTextGap="4" modelName="internal" modelPosition="c" textColor="#000000" verticalTextPosition="bottom" visible="true" width="100.0" x="0.0" xml:space="preserve" y="0.73828125">D-BOX</y:NodeLabel>
          <y:Shape type="parallelogram"/>
        </y:ShapeNode>
      </data>
    </node>
    <node id="n376">
      <data key="d4" xml:space="preserve"/>
      <data key="d6">
        <y:ShapeNode>
          <y:Geometry height="10.0" width="10.0" x="-741.0817370891252" y="4852.801704009862"/>
          <y:Fill color="#000000" color2="#000000" transparent="false"/>
          <y:BorderStyle color="#000000" type="line" width="1.0"/>
          <y:NodeLabel alignment="center" autoSizePolicy="content" fontFamily="Dialog" fontSize="12" fontStyle="plain" hasBackgroundColor="false" hasLineColor="false" hasText="false" height="4.0" horizontalTextPosition="center" iconTextGap="4" modelName="internal" modelPosition="c" textColor="#000000" verticalTextPosition="bottom" visible="true" width="4.0" x="3.0" y="3.0"/>
          <y:Shape type="diamond"/>
        </y:ShapeNode>
      </data>
    </node>
    <node id="n377">
      <data key="d6">
        <y:ShapeNode>
          <y:Geometry height="20.0" width="100.0" x="-1033.3179019481013" y="4967.801704009864"/>
          <y:Fill color="#BAE0BA" transparent="false"/>
          <y:BorderStyle color="#000000" type="line" width="1.0"/>
          <y:NodeLabel alignment="center" autoSizePolicy="node_width" fontFamily="Arial" fontSize="13" fontStyle="plain" hasBackgroundColor="false" hasLineColor="false" height="18.5234375" horizontalTextPosition="center" iconTextGap="4" modelName="internal" modelPosition="c" textColor="#000000" verticalTextPosition="bottom" visible="true" width="100.0" x="0.0" xml:space="preserve" y="0.73828125">E-BOX</y:NodeLabel>
          <y:Shape type="parallelogram"/>
        </y:ShapeNode>
      </data>
    </node>
    <node id="n378">
      <data key="d4" xml:space="preserve"/>
      <data key="d6">
        <y:ShapeNode>
          <y:Geometry height="10.0" width="10.0" x="-912.3420075407238" y="4972.801704009864"/>
          <y:Fill color="#000000" color2="#000000" transparent="false"/>
          <y:BorderStyle color="#000000" type="line" width="1.0"/>
          <y:NodeLabel alignment="center" autoSizePolicy="content" fontFamily="Dialog" fontSize="12" fontStyle="plain" hasBackgroundColor="false" hasLineColor="false" hasText="false" height="4.0" horizontalTextPosition="center" iconTextGap="4" modelName="internal" modelPosition="c" textColor="#000000" verticalTextPosition="bottom" visible="true" width="4.0" x="3.0" y="3.0"/>
          <y:Shape type="diamond"/>
        </y:ShapeNode>
      </data>
    </node>
    <node id="n379">
      <data key="d6">
        <y:ShapeNode>
          <y:Geometry height="20.0" width="100.0" x="-884.8610380444395" y="4967.801704009864"/>
          <y:Fill color="#BAE0BA" transparent="false"/>
          <y:BorderStyle color="#000000" type="line" width="1.0"/>
          <y:NodeLabel alignment="center" autoSizePolicy="node_width" fontFamily="Arial" fontSize="13" fontStyle="plain" hasBackgroundColor="false" hasLineColor="false" height="18.5234375" horizontalTextPosition="center" iconTextGap="4" modelName="internal" modelPosition="c" textColor="#000000" verticalTextPosition="bottom" visible="true" width="100.0" x="0.0" xml:space="preserve" y="0.73828125">D-BOX</y:NodeLabel>
          <y:Shape type="parallelogram"/>
        </y:ShapeNode>
      </data>
    </node>
    <node id="n380">
      <data key="d4" xml:space="preserve"/>
      <data key="d6">
        <y:ShapeNode>
          <y:Geometry height="10.0" width="10.0" x="-741.0817370891252" y="4972.801704009864"/>
          <y:Fill color="#000000" color2="#000000" transparent="false"/>
          <y:BorderStyle color="#000000" type="line" width="1.0"/>
          <y:NodeLabel alignment="center" autoSizePolicy="content" fontFamily="Dialog" fontSize="12" fontStyle="plain" hasBackgroundColor="false" hasLineColor="false" hasText="false" height="4.0" horizontalTextPosition="center" iconTextGap="4" modelName="internal" modelPosition="c" textColor="#000000" verticalTextPosition="bottom" visible="true" width="4.0" x="3.0" y="3.0"/>
          <y:Shape type="diamond"/>
        </y:ShapeNode>
      </data>
    </node>
    <node id="n381">
      <data key="d4" xml:space="preserve"/>
      <data key="d6">
        <y:ShapeNode>
          <y:Geometry height="10.0" width="10.0" x="-2624.864604613259" y="3569.15480755349"/>
          <y:Fill color="#000000" color2="#000000" transparent="false"/>
          <y:BorderStyle color="#000000" type="line" width="1.0"/>
          <y:NodeLabel alignment="center" autoSizePolicy="content" fontFamily="Dialog" fontSize="12" fontStyle="plain" hasBackgroundColor="false" hasLineColor="false" hasText="false" height="4.0" horizontalTextPosition="center" iconTextGap="4" modelName="internal" modelPosition="c" textColor="#000000" verticalTextPosition="bottom" visible="true" width="4.0" x="3.0" y="3.0"/>
          <y:Shape type="diamond"/>
        </y:ShapeNode>
      </data>
    </node>
    <node id="n382">
      <data key="d4" xml:space="preserve"/>
      <data key="d6">
        <y:ShapeNode>
          <y:Geometry height="10.0" width="10.0" x="-2624.864604613259" y="3522.1100373404915"/>
          <y:Fill color="#000000" color2="#000000" transparent="false"/>
          <y:BorderStyle color="#000000" type="line" width="1.0"/>
          <y:NodeLabel alignment="center" autoSizePolicy="content" fontFamily="Dialog" fontSize="12" fontStyle="plain" hasBackgroundColor="false" hasLineColor="false" hasText="false" height="4.0" horizontalTextPosition="center" iconTextGap="4" modelName="internal" modelPosition="c" textColor="#000000" verticalTextPosition="bottom" visible="true" width="4.0" x="3.0" y="3.0"/>
          <y:Shape type="diamond"/>
        </y:ShapeNode>
      </data>
    </node>
    <node id="n383">
      <data key="d4" xml:space="preserve"/>
      <data key="d6">
        <y:ShapeNode>
          <y:Geometry height="10.0" width="10.0" x="-2624.864604613259" y="3475.326550943464"/>
          <y:Fill color="#000000" color2="#000000" transparent="false"/>
          <y:BorderStyle color="#000000" type="line" width="1.0"/>
          <y:NodeLabel alignment="center" autoSizePolicy="content" fontFamily="Dialog" fontSize="12" fontStyle="plain" hasBackgroundColor="false" hasLineColor="false" hasText="false" height="4.0" horizontalTextPosition="center" iconTextGap="4" modelName="internal" modelPosition="c" textColor="#000000" verticalTextPosition="bottom" visible="true" width="4.0" x="3.0" y="3.0"/>
          <y:Shape type="diamond"/>
        </y:ShapeNode>
      </data>
    </node>
    <node id="n384">
      <data key="d4" xml:space="preserve"/>
      <data key="d6">
        <y:ShapeNode>
          <y:Geometry height="10.0" width="10.0" x="-2624.864604613259" y="3358.2145786244528"/>
          <y:Fill color="#000000" color2="#000000" transparent="false"/>
          <y:BorderStyle color="#000000" type="line" width="1.0"/>
          <y:NodeLabel alignment="center" autoSizePolicy="content" fontFamily="Dialog" fontSize="12" fontStyle="plain" hasBackgroundColor="false" hasLineColor="false" hasText="false" height="4.0" horizontalTextPosition="center" iconTextGap="4" modelName="internal" modelPosition="c" textColor="#000000" verticalTextPosition="bottom" visible="true" width="4.0" x="3.0" y="3.0"/>
          <y:Shape type="diamond"/>
        </y:ShapeNode>
      </data>
    </node>
    <node id="n385">
      <data key="d4" xml:space="preserve"/>
      <data key="d6">
        <y:ShapeNode>
          <y:Geometry height="10.0" width="10.0" x="-2624.864604613259" y="3302.4176323834035"/>
          <y:Fill color="#000000" color2="#000000" transparent="false"/>
          <y:BorderStyle color="#000000" type="line" width="1.0"/>
          <y:NodeLabel alignment="center" autoSizePolicy="content" fontFamily="Dialog" fontSize="12" fontStyle="plain" hasBackgroundColor="false" hasLineColor="false" hasText="false" height="4.0" horizontalTextPosition="center" iconTextGap="4" modelName="internal" modelPosition="c" textColor="#000000" verticalTextPosition="bottom" visible="true" width="4.0" x="3.0" y="3.0"/>
          <y:Shape type="diamond"/>
        </y:ShapeNode>
      </data>
    </node>
    <node id="n386">
      <data key="d4" xml:space="preserve"/>
      <data key="d6">
        <y:ShapeNode>
          <y:Geometry height="10.0" width="10.0" x="-2624.864604613259" y="3247.0764962056746"/>
          <y:Fill color="#000000" color2="#000000" transparent="false"/>
          <y:BorderStyle color="#000000" type="line" width="1.0"/>
          <y:NodeLabel alignment="center" autoSizePolicy="content" fontFamily="Dialog" fontSize="12" fontStyle="plain" hasBackgroundColor="false" hasLineColor="false" hasText="false" height="4.0" horizontalTextPosition="center" iconTextGap="4" modelName="internal" modelPosition="c" textColor="#000000" verticalTextPosition="bottom" visible="true" width="4.0" x="3.0" y="3.0"/>
          <y:Shape type="diamond"/>
        </y:ShapeNode>
      </data>
    </node>
    <node id="n387">
      <data key="d6">
        <y:ShapeNode>
          <y:Geometry height="20.0" width="20.0" x="-2233.4621583997705" y="3417.7706297195327"/>
          <y:Fill color="#99CCFF" transparent="false"/>
          <y:BorderStyle color="#000000" type="line" width="1.0"/>
          <y:NodeLabel alignment="center" autoSizePolicy="node_width" fontFamily="Arial Black" fontSize="12" fontStyle="plain" hasBackgroundColor="false" hasLineColor="false" height="20.921875" horizontalTextPosition="center" iconTextGap="4" modelName="internal" modelPosition="c" textColor="#000000" verticalTextPosition="bottom" visible="true" width="20.669921875" x="-0.3349609375" xml:space="preserve" y="-0.4609375">TL</y:NodeLabel>
          <y:Shape type="ellipse"/>
        </y:ShapeNode>
      </data>
    </node>
    <node id="n388">
      <data key="d4" xml:space="preserve"/>
      <data key="d6">
        <y:ShapeNode>
          <y:Geometry height="10.0" width="10.0" x="-2228.4621583997705" y="3456.28918354674"/>
          <y:Fill color="#FFFFFF" transparent="false"/>
          <y:BorderStyle color="#000000" type="line" width="1.0"/>
          <y:NodeLabel alignment="center" autoSizePolicy="content" fontFamily="Dialog" fontSize="13" fontStyle="plain" hasBackgroundColor="false" hasLineColor="false" hasText="false" height="4.0" horizontalTextPosition="center" iconTextGap="4" modelName="internal" modelPosition="c" textColor="#000000" verticalTextPosition="bottom" visible="true" width="4.0" x="3.0" y="3.0"/>
          <y:Shape type="ellipse"/>
        </y:ShapeNode>
      </data>
    </node>
    <node id="n389">
      <data key="d4" xml:space="preserve"/>
      <data key="d6">
        <y:ShapeNode>
          <y:Geometry height="10.0" width="10.0" x="-2228.4621583997705" y="3501.629413257666"/>
          <y:Fill color="#FFFFFF" transparent="false"/>
          <y:BorderStyle color="#000000" type="line" width="1.0"/>
          <y:NodeLabel alignment="center" autoSizePolicy="content" fontFamily="Dialog" fontSize="13" fontStyle="plain" hasBackgroundColor="false" hasLineColor="false" hasText="false" height="4.0" horizontalTextPosition="center" iconTextGap="4" modelName="internal" modelPosition="c" textColor="#000000" verticalTextPosition="bottom" visible="true" width="4.0" x="3.0" y="3.0"/>
          <y:Shape type="ellipse"/>
        </y:ShapeNode>
      </data>
    </node>
    <node id="n390">
      <data key="d4" xml:space="preserve"/>
      <data key="d6">
        <y:ShapeNode>
          <y:Geometry height="10.0" width="10.0" x="-2228.4621583997705" y="3548.4128996546933"/>
          <y:Fill color="#FFFFFF" transparent="false"/>
          <y:BorderStyle color="#000000" type="line" width="1.0"/>
          <y:NodeLabel alignment="center" autoSizePolicy="content" fontFamily="Dialog" fontSize="13" fontStyle="plain" hasBackgroundColor="false" hasLineColor="false" hasText="false" height="4.0" horizontalTextPosition="center" iconTextGap="4" modelName="internal" modelPosition="c" textColor="#000000" verticalTextPosition="bottom" visible="true" width="4.0" x="3.0" y="3.0"/>
          <y:Shape type="ellipse"/>
        </y:ShapeNode>
      </data>
    </node>
    <node id="n391">
      <data key="d4" xml:space="preserve"/>
      <data key="d6">
        <y:ShapeNode>
          <y:Geometry height="10.0" width="10.0" x="-2228.4621583997705" y="3277.658183410227"/>
          <y:Fill color="#FFFFFF" transparent="false"/>
          <y:BorderStyle color="#000000" type="line" width="1.0"/>
          <y:NodeLabel alignment="center" autoSizePolicy="content" fontFamily="Dialog" fontSize="13" fontStyle="plain" hasBackgroundColor="false" hasLineColor="false" hasText="false" height="4.0" horizontalTextPosition="center" iconTextGap="4" modelName="internal" modelPosition="c" textColor="#000000" verticalTextPosition="bottom" visible="true" width="4.0" x="3.0" y="3.0"/>
          <y:Shape type="ellipse"/>
        </y:ShapeNode>
      </data>
    </node>
    <node id="n392">
      <data key="d4" xml:space="preserve"/>
      <data key="d6">
        <y:ShapeNode>
          <y:Geometry height="10.0" width="10.0" x="-2228.4621583997705" y="3332.999319587956"/>
          <y:Fill color="#FFFFFF" transparent="false"/>
          <y:BorderStyle color="#000000" type="line" width="1.0"/>
          <y:NodeLabel alignment="center" autoSizePolicy="content" fontFamily="Dialog" fontSize="13" fontStyle="plain" hasBackgroundColor="false" hasLineColor="false" hasText="false" height="4.0" horizontalTextPosition="center" iconTextGap="4" modelName="internal" modelPosition="c" textColor="#000000" verticalTextPosition="bottom" visible="true" width="4.0" x="3.0" y="3.0"/>
          <y:Shape type="ellipse"/>
        </y:ShapeNode>
      </data>
    </node>
    <node id="n393">
      <data key="d4" xml:space="preserve"/>
      <data key="d6">
        <y:ShapeNode>
          <y:Geometry height="10.0" width="10.0" x="-2228.4621583997705" y="3389.2520758923256"/>
          <y:Fill color="#FFFFFF" transparent="false"/>
          <y:BorderStyle color="#000000" type="line" width="1.0"/>
          <y:NodeLabel alignment="center" autoSizePolicy="content" fontFamily="Dialog" fontSize="13" fontStyle="plain" hasBackgroundColor="false" hasLineColor="false" hasText="false" height="4.0" horizontalTextPosition="center" iconTextGap="4" modelName="internal" modelPosition="c" textColor="#000000" verticalTextPosition="bottom" visible="true" width="4.0" x="3.0" y="3.0"/>
          <y:Shape type="ellipse"/>
        </y:ShapeNode>
      </data>
    </node>
    <node id="n394">
      <data key="d4" xml:space="preserve"/>
      <data key="d6">
        <y:ShapeNode>
          <y:Geometry height="10.0" width="10.0" x="-2228.4621583997705" y="3572.065926669178"/>
          <y:Fill color="#000000" color2="#000000" transparent="false"/>
          <y:BorderStyle color="#000000" type="line" width="1.0"/>
          <y:NodeLabel alignment="center" autoSizePolicy="content" fontFamily="Dialog" fontSize="12" fontStyle="plain" hasBackgroundColor="false" hasLineColor="false" hasText="false" height="4.0" horizontalTextPosition="center" iconTextGap="4" modelName="internal" modelPosition="c" textColor="#000000" verticalTextPosition="bottom" visible="true" width="4.0" x="3.0" y="3.0"/>
          <y:Shape type="diamond"/>
        </y:ShapeNode>
      </data>
    </node>
    <node id="n395">
      <data key="d4" xml:space="preserve"/>
      <data key="d6">
        <y:ShapeNode>
          <y:Geometry height="10.0" width="10.0" x="-2228.4621583997705" y="3525.0211564561796"/>
          <y:Fill color="#000000" color2="#000000" transparent="false"/>
          <y:BorderStyle color="#000000" type="line" width="1.0"/>
          <y:NodeLabel alignment="center" autoSizePolicy="content" fontFamily="Dialog" fontSize="12" fontStyle="plain" hasBackgroundColor="false" hasLineColor="false" hasText="false" height="4.0" horizontalTextPosition="center" iconTextGap="4" modelName="internal" modelPosition="c" textColor="#000000" verticalTextPosition="bottom" visible="true" width="4.0" x="3.0" y="3.0"/>
          <y:Shape type="diamond"/>
        </y:ShapeNode>
      </data>
    </node>
    <node id="n396">
      <data key="d4" xml:space="preserve"/>
      <data key="d6">
        <y:ShapeNode>
          <y:Geometry height="10.0" width="10.0" x="-2228.4621583997705" y="3478.237670059152"/>
          <y:Fill color="#000000" color2="#000000" transparent="false"/>
          <y:BorderStyle color="#000000" type="line" width="1.0"/>
          <y:NodeLabel alignment="center" autoSizePolicy="content" fontFamily="Dialog" fontSize="12" fontStyle="plain" hasBackgroundColor="false" hasLineColor="false" hasText="false" height="4.0" horizontalTextPosition="center" iconTextGap="4" modelName="internal" modelPosition="c" textColor="#000000" verticalTextPosition="bottom" visible="true" width="4.0" x="3.0" y="3.0"/>
          <y:Shape type="diamond"/>
        </y:ShapeNode>
      </data>
    </node>
    <node id="n397">
      <data key="d4" xml:space="preserve"/>
      <data key="d6">
        <y:ShapeNode>
          <y:Geometry height="10.0" width="10.0" x="-2228.4621583997705" y="3361.125697740141"/>
          <y:Fill color="#000000" color2="#000000" transparent="false"/>
          <y:BorderStyle color="#000000" type="line" width="1.0"/>
          <y:NodeLabel alignment="center" autoSizePolicy="content" fontFamily="Dialog" fontSize="12" fontStyle="plain" hasBackgroundColor="false" hasLineColor="false" hasText="false" height="4.0" horizontalTextPosition="center" iconTextGap="4" modelName="internal" modelPosition="c" textColor="#000000" verticalTextPosition="bottom" visible="true" width="4.0" x="3.0" y="3.0"/>
          <y:Shape type="diamond"/>
        </y:ShapeNode>
      </data>
    </node>
    <node id="n398">
      <data key="d4" xml:space="preserve"/>
      <data key="d6">
        <y:ShapeNode>
          <y:Geometry height="10.0" width="10.0" x="-2228.4621583997705" y="3305.3287514990916"/>
          <y:Fill color="#000000" color2="#000000" transparent="false"/>
          <y:BorderStyle color="#000000" type="line" width="1.0"/>
          <y:NodeLabel alignment="center" autoSizePolicy="content" fontFamily="Dialog" fontSize="12" fontStyle="plain" hasBackgroundColor="false" hasLineColor="false" hasText="false" height="4.0" horizontalTextPosition="center" iconTextGap="4" modelName="internal" modelPosition="c" textColor="#000000" verticalTextPosition="bottom" visible="true" width="4.0" x="3.0" y="3.0"/>
          <y:Shape type="diamond"/>
        </y:ShapeNode>
      </data>
    </node>
    <node id="n399">
      <data key="d4" xml:space="preserve"/>
      <data key="d6">
        <y:ShapeNode>
          <y:Geometry height="10.0" width="10.0" x="-2228.4621583997705" y="3249.9876153213627"/>
          <y:Fill color="#000000" color2="#000000" transparent="false"/>
          <y:BorderStyle color="#000000" type="line" width="1.0"/>
          <y:NodeLabel alignment="center" autoSizePolicy="content" fontFamily="Dialog" fontSize="12" fontStyle="plain" hasBackgroundColor="false" hasLineColor="false" hasText="false" height="4.0" horizontalTextPosition="center" iconTextGap="4" modelName="internal" modelPosition="c" textColor="#000000" verticalTextPosition="bottom" visible="true" width="4.0" x="3.0" y="3.0"/>
          <y:Shape type="diamond"/>
        </y:ShapeNode>
      </data>
    </node>
    <node id="n400">
      <data key="d6">
        <y:ShapeNode>
          <y:Geometry height="20.0" width="20.0" x="-2097.3348855504773" y="3417.7706297195327"/>
          <y:Fill color="#99CCFF" transparent="false"/>
          <y:BorderStyle color="#000000" type="line" width="1.0"/>
          <y:NodeLabel alignment="center" autoSizePolicy="node_width" fontFamily="Arial Black" fontSize="12" fontStyle="plain" hasBackgroundColor="false" hasLineColor="false" height="20.921875" horizontalTextPosition="center" iconTextGap="4" modelName="internal" modelPosition="c" textColor="#000000" verticalTextPosition="bottom" visible="true" width="20.669921875" x="-0.3349609375" xml:space="preserve" y="-0.4609375">TL</y:NodeLabel>
          <y:Shape type="ellipse"/>
        </y:ShapeNode>
      </data>
    </node>
    <node id="n401">
      <data key="d4" xml:space="preserve"/>
      <data key="d6">
        <y:ShapeNode>
          <y:Geometry height="10.0" width="10.0" x="-2092.3348855504773" y="3456.28918354674"/>
          <y:Fill color="#FFFFFF" transparent="false"/>
          <y:BorderStyle color="#000000" type="line" width="1.0"/>
          <y:NodeLabel alignment="center" autoSizePolicy="content" fontFamily="Dialog" fontSize="13" fontStyle="plain" hasBackgroundColor="false" hasLineColor="false" hasText="false" height="4.0" horizontalTextPosition="center" iconTextGap="4" modelName="internal" modelPosition="c" textColor="#000000" verticalTextPosition="bottom" visible="true" width="4.0" x="3.0" y="3.0"/>
          <y:Shape type="ellipse"/>
        </y:ShapeNode>
      </data>
    </node>
    <node id="n402">
      <data key="d4" xml:space="preserve"/>
      <data key="d6">
        <y:ShapeNode>
          <y:Geometry height="10.0" width="10.0" x="-2092.3348855504773" y="3501.629413257666"/>
          <y:Fill color="#FFFFFF" transparent="false"/>
          <y:BorderStyle color="#000000" type="line" width="1.0"/>
          <y:NodeLabel alignment="center" autoSizePolicy="content" fontFamily="Dialog" fontSize="13" fontStyle="plain" hasBackgroundColor="false" hasLineColor="false" hasText="false" height="4.0" horizontalTextPosition="center" iconTextGap="4" modelName="internal" modelPosition="c" textColor="#000000" verticalTextPosition="bottom" visible="true" width="4.0" x="3.0" y="3.0"/>
          <y:Shape type="ellipse"/>
        </y:ShapeNode>
      </data>
    </node>
    <node id="n403">
      <data key="d4" xml:space="preserve"/>
      <data key="d6">
        <y:ShapeNode>
          <y:Geometry height="10.0" width="10.0" x="-2092.3348855504773" y="3548.4128996546933"/>
          <y:Fill color="#FFFFFF" transparent="false"/>
          <y:BorderStyle color="#000000" type="line" width="1.0"/>
          <y:NodeLabel alignment="center" autoSizePolicy="content" fontFamily="Dialog" fontSize="13" fontStyle="plain" hasBackgroundColor="false" hasLineColor="false" hasText="false" height="4.0" horizontalTextPosition="center" iconTextGap="4" modelName="internal" modelPosition="c" textColor="#000000" verticalTextPosition="bottom" visible="true" width="4.0" x="3.0" y="3.0"/>
          <y:Shape type="ellipse"/>
        </y:ShapeNode>
      </data>
    </node>
    <node id="n404">
      <data key="d4" xml:space="preserve"/>
      <data key="d6">
        <y:ShapeNode>
          <y:Geometry height="10.0" width="10.0" x="-2092.3348855504773" y="3277.658183410227"/>
          <y:Fill color="#FFFFFF" transparent="false"/>
          <y:BorderStyle color="#000000" type="line" width="1.0"/>
          <y:NodeLabel alignment="center" autoSizePolicy="content" fontFamily="Dialog" fontSize="13" fontStyle="plain" hasBackgroundColor="false" hasLineColor="false" hasText="false" height="4.0" horizontalTextPosition="center" iconTextGap="4" modelName="internal" modelPosition="c" textColor="#000000" verticalTextPosition="bottom" visible="true" width="4.0" x="3.0" y="3.0"/>
          <y:Shape type="ellipse"/>
        </y:ShapeNode>
      </data>
    </node>
    <node id="n405">
      <data key="d4" xml:space="preserve"/>
      <data key="d6">
        <y:ShapeNode>
          <y:Geometry height="10.0" width="10.0" x="-2092.3348855504773" y="3332.999319587956"/>
          <y:Fill color="#FFFFFF" transparent="false"/>
          <y:BorderStyle color="#000000" type="line" width="1.0"/>
          <y:NodeLabel alignment="center" autoSizePolicy="content" fontFamily="Dialog" fontSize="13" fontStyle="plain" hasBackgroundColor="false" hasLineColor="false" hasText="false" height="4.0" horizontalTextPosition="center" iconTextGap="4" modelName="internal" modelPosition="c" textColor="#000000" verticalTextPosition="bottom" visible="true" width="4.0" x="3.0" y="3.0"/>
          <y:Shape type="ellipse"/>
        </y:ShapeNode>
      </data>
    </node>
    <node id="n406">
      <data key="d4" xml:space="preserve"/>
      <data key="d6">
        <y:ShapeNode>
          <y:Geometry height="10.0" width="10.0" x="-2092.3348855504773" y="3389.2520758923256"/>
          <y:Fill color="#FFFFFF" transparent="false"/>
          <y:BorderStyle color="#000000" type="line" width="1.0"/>
          <y:NodeLabel alignment="center" autoSizePolicy="content" fontFamily="Dialog" fontSize="13" fontStyle="plain" hasBackgroundColor="false" hasLineColor="false" hasText="false" height="4.0" horizontalTextPosition="center" iconTextGap="4" modelName="internal" modelPosition="c" textColor="#000000" verticalTextPosition="bottom" visible="true" width="4.0" x="3.0" y="3.0"/>
          <y:Shape type="ellipse"/>
        </y:ShapeNode>
      </data>
    </node>
    <node id="n407">
      <data key="d4" xml:space="preserve"/>
      <data key="d6">
        <y:ShapeNode>
          <y:Geometry height="10.0" width="10.0" x="-2092.3348855504773" y="3572.065926669178"/>
          <y:Fill color="#000000" color2="#000000" transparent="false"/>
          <y:BorderStyle color="#000000" type="line" width="1.0"/>
          <y:NodeLabel alignment="center" autoSizePolicy="content" fontFamily="Dialog" fontSize="12" fontStyle="plain" hasBackgroundColor="false" hasLineColor="false" hasText="false" height="4.0" horizontalTextPosition="center" iconTextGap="4" modelName="internal" modelPosition="c" textColor="#000000" verticalTextPosition="bottom" visible="true" width="4.0" x="3.0" y="3.0"/>
          <y:Shape type="diamond"/>
        </y:ShapeNode>
      </data>
    </node>
    <node id="n408">
      <data key="d4" xml:space="preserve"/>
      <data key="d6">
        <y:ShapeNode>
          <y:Geometry height="10.0" width="10.0" x="-2092.3348855504773" y="3525.0211564561796"/>
          <y:Fill color="#000000" color2="#000000" transparent="false"/>
          <y:BorderStyle color="#000000" type="line" width="1.0"/>
          <y:NodeLabel alignment="center" autoSizePolicy="content" fontFamily="Dialog" fontSize="12" fontStyle="plain" hasBackgroundColor="false" hasLineColor="false" hasText="false" height="4.0" horizontalTextPosition="center" iconTextGap="4" modelName="internal" modelPosition="c" textColor="#000000" verticalTextPosition="bottom" visible="true" width="4.0" x="3.0" y="3.0"/>
          <y:Shape type="diamond"/>
        </y:ShapeNode>
      </data>
    </node>
    <node id="n409">
      <data key="d4" xml:space="preserve"/>
      <data key="d6">
        <y:ShapeNode>
          <y:Geometry height="10.0" width="10.0" x="-2092.3348855504773" y="3478.237670059152"/>
          <y:Fill color="#000000" color2="#000000" transparent="false"/>
          <y:BorderStyle color="#000000" type="line" width="1.0"/>
          <y:NodeLabel alignment="center" autoSizePolicy="content" fontFamily="Dialog" fontSize="12" fontStyle="plain" hasBackgroundColor="false" hasLineColor="false" hasText="false" height="4.0" horizontalTextPosition="center" iconTextGap="4" modelName="internal" modelPosition="c" textColor="#000000" verticalTextPosition="bottom" visible="true" width="4.0" x="3.0" y="3.0"/>
          <y:Shape type="diamond"/>
        </y:ShapeNode>
      </data>
    </node>
    <node id="n410">
      <data key="d4" xml:space="preserve"/>
      <data key="d6">
        <y:ShapeNode>
          <y:Geometry height="10.0" width="10.0" x="-2092.3348855504773" y="3361.125697740141"/>
          <y:Fill color="#000000" color2="#000000" transparent="false"/>
          <y:BorderStyle color="#000000" type="line" width="1.0"/>
          <y:NodeLabel alignment="center" autoSizePolicy="content" fontFamily="Dialog" fontSize="12" fontStyle="plain" hasBackgroundColor="false" hasLineColor="false" hasText="false" height="4.0" horizontalTextPosition="center" iconTextGap="4" modelName="internal" modelPosition="c" textColor="#000000" verticalTextPosition="bottom" visible="true" width="4.0" x="3.0" y="3.0"/>
          <y:Shape type="diamond"/>
        </y:ShapeNode>
      </data>
    </node>
    <node id="n411">
      <data key="d4" xml:space="preserve"/>
      <data key="d6">
        <y:ShapeNode>
          <y:Geometry height="10.0" width="10.0" x="-2092.3348855504773" y="3305.3287514990916"/>
          <y:Fill color="#000000" color2="#000000" transparent="false"/>
          <y:BorderStyle color="#000000" type="line" width="1.0"/>
          <y:NodeLabel alignment="center" autoSizePolicy="content" fontFamily="Dialog" fontSize="12" fontStyle="plain" hasBackgroundColor="false" hasLineColor="false" hasText="false" height="4.0" horizontalTextPosition="center" iconTextGap="4" modelName="internal" modelPosition="c" textColor="#000000" verticalTextPosition="bottom" visible="true" width="4.0" x="3.0" y="3.0"/>
          <y:Shape type="diamond"/>
        </y:ShapeNode>
      </data>
    </node>
    <node id="n412">
      <data key="d4" xml:space="preserve"/>
      <data key="d6">
        <y:ShapeNode>
          <y:Geometry height="10.0" width="10.0" x="-2092.3348855504773" y="3249.9876153213627"/>
          <y:Fill color="#000000" color2="#000000" transparent="false"/>
          <y:BorderStyle color="#000000" type="line" width="1.0"/>
          <y:NodeLabel alignment="center" autoSizePolicy="content" fontFamily="Dialog" fontSize="12" fontStyle="plain" hasBackgroundColor="false" hasLineColor="false" hasText="false" height="4.0" horizontalTextPosition="center" iconTextGap="4" modelName="internal" modelPosition="c" textColor="#000000" verticalTextPosition="bottom" visible="true" width="4.0" x="3.0" y="3.0"/>
          <y:Shape type="diamond"/>
        </y:ShapeNode>
      </data>
    </node>
    <node id="n413">
      <data key="d6">
        <y:ShapeNode>
          <y:Geometry height="20.0" width="20.0" x="-1961.2076127011842" y="3417.7706297195327"/>
          <y:Fill color="#99CCFF" transparent="false"/>
          <y:BorderStyle color="#000000" type="line" width="1.0"/>
          <y:NodeLabel alignment="center" autoSizePolicy="node_width" fontFamily="Arial Black" fontSize="12" fontStyle="plain" hasBackgroundColor="false" hasLineColor="false" height="20.921875" horizontalTextPosition="center" iconTextGap="4" modelName="internal" modelPosition="c" textColor="#000000" verticalTextPosition="bottom" visible="true" width="20.669921875" x="-0.3349609375" xml:space="preserve" y="-0.4609375">TL</y:NodeLabel>
          <y:Shape type="ellipse"/>
        </y:ShapeNode>
      </data>
    </node>
    <node id="n414">
      <data key="d4" xml:space="preserve"/>
      <data key="d6">
        <y:ShapeNode>
          <y:Geometry height="10.0" width="10.0" x="-1956.2076127011842" y="3456.28918354674"/>
          <y:Fill color="#FFFFFF" transparent="false"/>
          <y:BorderStyle color="#000000" type="line" width="1.0"/>
          <y:NodeLabel alignment="center" autoSizePolicy="content" fontFamily="Dialog" fontSize="13" fontStyle="plain" hasBackgroundColor="false" hasLineColor="false" hasText="false" height="4.0" horizontalTextPosition="center" iconTextGap="4" modelName="internal" modelPosition="c" textColor="#000000" verticalTextPosition="bottom" visible="true" width="4.0" x="3.0" y="3.0"/>
          <y:Shape type="ellipse"/>
        </y:ShapeNode>
      </data>
    </node>
    <node id="n415">
      <data key="d4" xml:space="preserve"/>
      <data key="d6">
        <y:ShapeNode>
          <y:Geometry height="10.0" width="10.0" x="-1956.2076127011842" y="3501.629413257666"/>
          <y:Fill color="#FFFFFF" transparent="false"/>
          <y:BorderStyle color="#000000" type="line" width="1.0"/>
          <y:NodeLabel alignment="center" autoSizePolicy="content" fontFamily="Dialog" fontSize="13" fontStyle="plain" hasBackgroundColor="false" hasLineColor="false" hasText="false" height="4.0" horizontalTextPosition="center" iconTextGap="4" modelName="internal" modelPosition="c" textColor="#000000" verticalTextPosition="bottom" visible="true" width="4.0" x="3.0" y="3.0"/>
          <y:Shape type="ellipse"/>
        </y:ShapeNode>
      </data>
    </node>
    <node id="n416">
      <data key="d4" xml:space="preserve"/>
      <data key="d6">
        <y:ShapeNode>
          <y:Geometry height="10.0" width="10.0" x="-1956.2076127011842" y="3548.4128996546933"/>
          <y:Fill color="#FFFFFF" transparent="false"/>
          <y:BorderStyle color="#000000" type="line" width="1.0"/>
          <y:NodeLabel alignment="center" autoSizePolicy="content" fontFamily="Dialog" fontSize="13" fontStyle="plain" hasBackgroundColor="false" hasLineColor="false" hasText="false" height="4.0" horizontalTextPosition="center" iconTextGap="4" modelName="internal" modelPosition="c" textColor="#000000" verticalTextPosition="bottom" visible="true" width="4.0" x="3.0" y="3.0"/>
          <y:Shape type="ellipse"/>
        </y:ShapeNode>
      </data>
    </node>
    <node id="n417">
      <data key="d4" xml:space="preserve"/>
      <data key="d6">
        <y:ShapeNode>
          <y:Geometry height="10.0" width="10.0" x="-1956.2076127011842" y="3277.658183410227"/>
          <y:Fill color="#FFFFFF" transparent="false"/>
          <y:BorderStyle color="#000000" type="line" width="1.0"/>
          <y:NodeLabel alignment="center" autoSizePolicy="content" fontFamily="Dialog" fontSize="13" fontStyle="plain" hasBackgroundColor="false" hasLineColor="false" hasText="false" height="4.0" horizontalTextPosition="center" iconTextGap="4" modelName="internal" modelPosition="c" textColor="#000000" verticalTextPosition="bottom" visible="true" width="4.0" x="3.0" y="3.0"/>
          <y:Shape type="ellipse"/>
        </y:ShapeNode>
      </data>
    </node>
    <node id="n418">
      <data key="d4" xml:space="preserve"/>
      <data key="d6">
        <y:ShapeNode>
          <y:Geometry height="10.0" width="10.0" x="-1956.2076127011842" y="3332.999319587956"/>
          <y:Fill color="#FFFFFF" transparent="false"/>
          <y:BorderStyle color="#000000" type="line" width="1.0"/>
          <y:NodeLabel alignment="center" autoSizePolicy="content" fontFamily="Dialog" fontSize="13" fontStyle="plain" hasBackgroundColor="false" hasLineColor="false" hasText="false" height="4.0" horizontalTextPosition="center" iconTextGap="4" modelName="internal" modelPosition="c" textColor="#000000" verticalTextPosition="bottom" visible="true" width="4.0" x="3.0" y="3.0"/>
          <y:Shape type="ellipse"/>
        </y:ShapeNode>
      </data>
    </node>
    <node id="n419">
      <data key="d4" xml:space="preserve"/>
      <data key="d6">
        <y:ShapeNode>
          <y:Geometry height="10.0" width="10.0" x="-1956.2076127011842" y="3389.2520758923256"/>
          <y:Fill color="#FFFFFF" transparent="false"/>
          <y:BorderStyle color="#000000" type="line" width="1.0"/>
          <y:NodeLabel alignment="center" autoSizePolicy="content" fontFamily="Dialog" fontSize="13" fontStyle="plain" hasBackgroundColor="false" hasLineColor="false" hasText="false" height="4.0" horizontalTextPosition="center" iconTextGap="4" modelName="internal" modelPosition="c" textColor="#000000" verticalTextPosition="bottom" visible="true" width="4.0" x="3.0" y="3.0"/>
          <y:Shape type="ellipse"/>
        </y:ShapeNode>
      </data>
    </node>
    <node id="n420">
      <data key="d4" xml:space="preserve"/>
      <data key="d6">
        <y:ShapeNode>
          <y:Geometry height="10.0" width="10.0" x="-1956.2076127011842" y="3572.065926669178"/>
          <y:Fill color="#000000" color2="#000000" transparent="false"/>
          <y:BorderStyle color="#000000" type="line" width="1.0"/>
          <y:NodeLabel alignment="center" autoSizePolicy="content" fontFamily="Dialog" fontSize="12" fontStyle="plain" hasBackgroundColor="false" hasLineColor="false" hasText="false" height="4.0" horizontalTextPosition="center" iconTextGap="4" modelName="internal" modelPosition="c" textColor="#000000" verticalTextPosition="bottom" visible="true" width="4.0" x="3.0" y="3.0"/>
          <y:Shape type="diamond"/>
        </y:ShapeNode>
      </data>
    </node>
    <node id="n421">
      <data key="d4" xml:space="preserve"/>
      <data key="d6">
        <y:ShapeNode>
          <y:Geometry height="10.0" width="10.0" x="-1956.2076127011842" y="3525.0211564561796"/>
          <y:Fill color="#000000" color2="#000000" transparent="false"/>
          <y:BorderStyle color="#000000" type="line" width="1.0"/>
          <y:NodeLabel alignment="center" autoSizePolicy="content" fontFamily="Dialog" fontSize="12" fontStyle="plain" hasBackgroundColor="false" hasLineColor="false" hasText="false" height="4.0" horizontalTextPosition="center" iconTextGap="4" modelName="internal" modelPosition="c" textColor="#000000" verticalTextPosition="bottom" visible="true" width="4.0" x="3.0" y="3.0"/>
          <y:Shape type="diamond"/>
        </y:ShapeNode>
      </data>
    </node>
    <node id="n422">
      <data key="d4" xml:space="preserve"/>
      <data key="d6">
        <y:ShapeNode>
          <y:Geometry height="10.0" width="10.0" x="-1956.2076127011842" y="3478.237670059152"/>
          <y:Fill color="#000000" color2="#000000" transparent="false"/>
          <y:BorderStyle color="#000000" type="line" width="1.0"/>
          <y:NodeLabel alignment="center" autoSizePolicy="content" fontFamily="Dialog" fontSize="12" fontStyle="plain" hasBackgroundColor="false" hasLineColor="false" hasText="false" height="4.0" horizontalTextPosition="center" iconTextGap="4" modelName="internal" modelPosition="c" textColor="#000000" verticalTextPosition="bottom" visible="true" width="4.0" x="3.0" y="3.0"/>
          <y:Shape type="diamond"/>
        </y:ShapeNode>
      </data>
    </node>
    <node id="n423">
      <data key="d4" xml:space="preserve"/>
      <data key="d6">
        <y:ShapeNode>
          <y:Geometry height="10.0" width="10.0" x="-1956.2076127011842" y="3361.125697740141"/>
          <y:Fill color="#000000" color2="#000000" transparent="false"/>
          <y:BorderStyle color="#000000" type="line" width="1.0"/>
          <y:NodeLabel alignment="center" autoSizePolicy="content" fontFamily="Dialog" fontSize="12" fontStyle="plain" hasBackgroundColor="false" hasLineColor="false" hasText="false" height="4.0" horizontalTextPosition="center" iconTextGap="4" modelName="internal" modelPosition="c" textColor="#000000" verticalTextPosition="bottom" visible="true" width="4.0" x="3.0" y="3.0"/>
          <y:Shape type="diamond"/>
        </y:ShapeNode>
      </data>
    </node>
    <node id="n424">
      <data key="d4" xml:space="preserve"/>
      <data key="d6">
        <y:ShapeNode>
          <y:Geometry height="10.0" width="10.0" x="-1956.2076127011842" y="3305.3287514990916"/>
          <y:Fill color="#000000" color2="#000000" transparent="false"/>
          <y:BorderStyle color="#000000" type="line" width="1.0"/>
          <y:NodeLabel alignment="center" autoSizePolicy="content" fontFamily="Dialog" fontSize="12" fontStyle="plain" hasBackgroundColor="false" hasLineColor="false" hasText="false" height="4.0" horizontalTextPosition="center" iconTextGap="4" modelName="internal" modelPosition="c" textColor="#000000" verticalTextPosition="bottom" visible="true" width="4.0" x="3.0" y="3.0"/>
          <y:Shape type="diamond"/>
        </y:ShapeNode>
      </data>
    </node>
    <node id="n425">
      <data key="d4" xml:space="preserve"/>
      <data key="d6">
        <y:ShapeNode>
          <y:Geometry height="10.0" width="10.0" x="-1956.2076127011842" y="3249.9876153213627"/>
          <y:Fill color="#000000" color2="#000000" transparent="false"/>
          <y:BorderStyle color="#000000" type="line" width="1.0"/>
          <y:NodeLabel alignment="center" autoSizePolicy="content" fontFamily="Dialog" fontSize="12" fontStyle="plain" hasBackgroundColor="false" hasLineColor="false" hasText="false" height="4.0" horizontalTextPosition="center" iconTextGap="4" modelName="internal" modelPosition="c" textColor="#000000" verticalTextPosition="bottom" visible="true" width="4.0" x="3.0" y="3.0"/>
          <y:Shape type="diamond"/>
        </y:ShapeNode>
      </data>
    </node>
    <node id="n426">
      <data key="d6">
        <y:ShapeNode>
          <y:Geometry height="20.0" width="20.0" x="-4265.821196436254" y="3417.7706297195327"/>
          <y:Fill color="#99CCFF" transparent="false"/>
          <y:BorderStyle color="#000000" type="line" width="1.0"/>
          <y:NodeLabel alignment="center" autoSizePolicy="node_width" fontFamily="Arial Black" fontSize="12" fontStyle="plain" hasBackgroundColor="false" hasLineColor="false" height="20.921875" horizontalTextPosition="center" iconTextGap="4" modelName="internal" modelPosition="c" textColor="#000000" verticalTextPosition="bottom" visible="true" width="20.669921875" x="-0.3349609375" xml:space="preserve" y="-0.4609375">TL</y:NodeLabel>
          <y:Shape type="ellipse"/>
        </y:ShapeNode>
      </data>
    </node>
    <node id="n427">
      <data key="d4" xml:space="preserve"/>
      <data key="d6">
        <y:ShapeNode>
          <y:Geometry height="10.0" width="10.0" x="-4260.821196436254" y="3474.2197054900953"/>
          <y:Fill color="#FFFFFF" transparent="false"/>
          <y:BorderStyle color="#000000" type="line" width="1.0"/>
          <y:NodeLabel alignment="center" autoSizePolicy="content" fontFamily="Dialog" fontSize="13" fontStyle="plain" hasBackgroundColor="false" hasLineColor="false" hasText="false" height="4.0" horizontalTextPosition="center" iconTextGap="4" modelName="internal" modelPosition="c" textColor="#000000" verticalTextPosition="bottom" visible="true" width="4.0" x="3.0" y="3.0"/>
          <y:Shape type="ellipse"/>
        </y:ShapeNode>
      </data>
    </node>
    <node id="n428">
      <data key="d4" xml:space="preserve"/>
      <data key="d6">
        <y:ShapeNode>
          <y:Geometry height="10.0" width="10.0" x="-4260.821196436254" y="3519.5599352010213"/>
          <y:Fill color="#FFFFFF" transparent="false"/>
          <y:BorderStyle color="#000000" type="line" width="1.0"/>
          <y:NodeLabel alignment="center" autoSizePolicy="content" fontFamily="Dialog" fontSize="13" fontStyle="plain" hasBackgroundColor="false" hasLineColor="false" hasText="false" height="4.0" horizontalTextPosition="center" iconTextGap="4" modelName="internal" modelPosition="c" textColor="#000000" verticalTextPosition="bottom" visible="true" width="4.0" x="3.0" y="3.0"/>
          <y:Shape type="ellipse"/>
        </y:ShapeNode>
      </data>
    </node>
    <node id="n429">
      <data key="d4" xml:space="preserve"/>
      <data key="d6">
        <y:ShapeNode>
          <y:Geometry height="10.0" width="10.0" x="-4260.821196436254" y="3566.3434215980487"/>
          <y:Fill color="#FFFFFF" transparent="false"/>
          <y:BorderStyle color="#000000" type="line" width="1.0"/>
          <y:NodeLabel alignment="center" autoSizePolicy="content" fontFamily="Dialog" fontSize="13" fontStyle="plain" hasBackgroundColor="false" hasLineColor="false" hasText="false" height="4.0" horizontalTextPosition="center" iconTextGap="4" modelName="internal" modelPosition="c" textColor="#000000" verticalTextPosition="bottom" visible="true" width="4.0" x="3.0" y="3.0"/>
          <y:Shape type="ellipse"/>
        </y:ShapeNode>
      </data>
    </node>
    <node id="n430">
      <data key="d4" xml:space="preserve"/>
      <data key="d6">
        <y:ShapeNode>
          <y:Geometry height="10.0" width="10.0" x="-4260.821196436254" y="3295.5887053535826"/>
          <y:Fill color="#FFFFFF" transparent="false"/>
          <y:BorderStyle color="#000000" type="line" width="1.0"/>
          <y:NodeLabel alignment="center" autoSizePolicy="content" fontFamily="Dialog" fontSize="13" fontStyle="plain" hasBackgroundColor="false" hasLineColor="false" hasText="false" height="4.0" horizontalTextPosition="center" iconTextGap="4" modelName="internal" modelPosition="c" textColor="#000000" verticalTextPosition="bottom" visible="true" width="4.0" x="3.0" y="3.0"/>
          <y:Shape type="ellipse"/>
        </y:ShapeNode>
      </data>
    </node>
    <node id="n431">
      <data key="d4" xml:space="preserve"/>
      <data key="d6">
        <y:ShapeNode>
          <y:Geometry height="10.0" width="10.0" x="-4260.821196436254" y="3350.9298415313115"/>
          <y:Fill color="#FFFFFF" transparent="false"/>
          <y:BorderStyle color="#000000" type="line" width="1.0"/>
          <y:NodeLabel alignment="center" autoSizePolicy="content" fontFamily="Dialog" fontSize="13" fontStyle="plain" hasBackgroundColor="false" hasLineColor="false" hasText="false" height="4.0" horizontalTextPosition="center" iconTextGap="4" modelName="internal" modelPosition="c" textColor="#000000" verticalTextPosition="bottom" visible="true" width="4.0" x="3.0" y="3.0"/>
          <y:Shape type="ellipse"/>
        </y:ShapeNode>
      </data>
    </node>
    <node id="n432">
      <data key="d4" xml:space="preserve"/>
      <data key="d6">
        <y:ShapeNode>
          <y:Geometry height="10.0" width="10.0" x="-4260.821196436254" y="3407.182597835681"/>
          <y:Fill color="#FFFFFF" transparent="false"/>
          <y:BorderStyle color="#000000" type="line" width="1.0"/>
          <y:NodeLabel alignment="center" autoSizePolicy="content" fontFamily="Dialog" fontSize="13" fontStyle="plain" hasBackgroundColor="false" hasLineColor="false" hasText="false" height="4.0" horizontalTextPosition="center" iconTextGap="4" modelName="internal" modelPosition="c" textColor="#000000" verticalTextPosition="bottom" visible="true" width="4.0" x="3.0" y="3.0"/>
          <y:Shape type="ellipse"/>
        </y:ShapeNode>
      </data>
    </node>
    <node id="n433">
      <data key="d4" xml:space="preserve"/>
      <data key="d6">
        <y:ShapeNode>
          <y:Geometry height="10.0" width="10.0" x="-4260.821196436254" y="3589.9964486125336"/>
          <y:Fill color="#000000" color2="#000000" transparent="false"/>
          <y:BorderStyle color="#000000" type="line" width="1.0"/>
          <y:NodeLabel alignment="center" autoSizePolicy="content" fontFamily="Dialog" fontSize="12" fontStyle="plain" hasBackgroundColor="false" hasLineColor="false" hasText="false" height="4.0" horizontalTextPosition="center" iconTextGap="4" modelName="internal" modelPosition="c" textColor="#000000" verticalTextPosition="bottom" visible="true" width="4.0" x="3.0" y="3.0"/>
          <y:Shape type="diamond"/>
        </y:ShapeNode>
      </data>
    </node>
    <node id="n434">
      <data key="d4" xml:space="preserve"/>
      <data key="d6">
        <y:ShapeNode>
          <y:Geometry height="10.0" width="10.0" x="-4260.821196436254" y="3542.951678399535"/>
          <y:Fill color="#000000" color2="#000000" transparent="false"/>
          <y:BorderStyle color="#000000" type="line" width="1.0"/>
          <y:NodeLabel alignment="center" autoSizePolicy="content" fontFamily="Dialog" fontSize="12" fontStyle="plain" hasBackgroundColor="false" hasLineColor="false" hasText="false" height="4.0" horizontalTextPosition="center" iconTextGap="4" modelName="internal" modelPosition="c" textColor="#000000" verticalTextPosition="bottom" visible="true" width="4.0" x="3.0" y="3.0"/>
          <y:Shape type="diamond"/>
        </y:ShapeNode>
      </data>
    </node>
    <node id="n435">
      <data key="d4" xml:space="preserve"/>
      <data key="d6">
        <y:ShapeNode>
          <y:Geometry height="10.0" width="10.0" x="-4260.821196436254" y="3496.1681920025076"/>
          <y:Fill color="#000000" color2="#000000" transparent="false"/>
          <y:BorderStyle color="#000000" type="line" width="1.0"/>
          <y:NodeLabel alignment="center" autoSizePolicy="content" fontFamily="Dialog" fontSize="12" fontStyle="plain" hasBackgroundColor="false" hasLineColor="false" hasText="false" height="4.0" horizontalTextPosition="center" iconTextGap="4" modelName="internal" modelPosition="c" textColor="#000000" verticalTextPosition="bottom" visible="true" width="4.0" x="3.0" y="3.0"/>
          <y:Shape type="diamond"/>
        </y:ShapeNode>
      </data>
    </node>
    <node id="n436">
      <data key="d4" xml:space="preserve"/>
      <data key="d6">
        <y:ShapeNode>
          <y:Geometry height="10.0" width="10.0" x="-4260.821196436254" y="3379.0562196834962"/>
          <y:Fill color="#000000" color2="#000000" transparent="false"/>
          <y:BorderStyle color="#000000" type="line" width="1.0"/>
          <y:NodeLabel alignment="center" autoSizePolicy="content" fontFamily="Dialog" fontSize="12" fontStyle="plain" hasBackgroundColor="false" hasLineColor="false" hasText="false" height="4.0" horizontalTextPosition="center" iconTextGap="4" modelName="internal" modelPosition="c" textColor="#000000" verticalTextPosition="bottom" visible="true" width="4.0" x="3.0" y="3.0"/>
          <y:Shape type="diamond"/>
        </y:ShapeNode>
      </data>
    </node>
    <node id="n437">
      <data key="d4" xml:space="preserve"/>
      <data key="d6">
        <y:ShapeNode>
          <y:Geometry height="10.0" width="10.0" x="-4260.821196436254" y="3323.259273442447"/>
          <y:Fill color="#000000" color2="#000000" transparent="false"/>
          <y:BorderStyle color="#000000" type="line" width="1.0"/>
          <y:NodeLabel alignment="center" autoSizePolicy="content" fontFamily="Dialog" fontSize="12" fontStyle="plain" hasBackgroundColor="false" hasLineColor="false" hasText="false" height="4.0" horizontalTextPosition="center" iconTextGap="4" modelName="internal" modelPosition="c" textColor="#000000" verticalTextPosition="bottom" visible="true" width="4.0" x="3.0" y="3.0"/>
          <y:Shape type="diamond"/>
        </y:ShapeNode>
      </data>
    </node>
    <node id="n438">
      <data key="d4" xml:space="preserve"/>
      <data key="d6">
        <y:ShapeNode>
          <y:Geometry height="10.0" width="10.0" x="-4260.821196436254" y="3267.918137264718"/>
          <y:Fill color="#000000" color2="#000000" transparent="false"/>
          <y:BorderStyle color="#000000" type="line" width="1.0"/>
          <y:NodeLabel alignment="center" autoSizePolicy="content" fontFamily="Dialog" fontSize="12" fontStyle="plain" hasBackgroundColor="false" hasLineColor="false" hasText="false" height="4.0" horizontalTextPosition="center" iconTextGap="4" modelName="internal" modelPosition="c" textColor="#000000" verticalTextPosition="bottom" visible="true" width="4.0" x="3.0" y="3.0"/>
          <y:Shape type="diamond"/>
        </y:ShapeNode>
      </data>
    </node>
    <node id="n439">
      <data key="d6">
        <y:ShapeNode>
          <y:Geometry height="20.0" width="20.0" x="-4067.9103334277506" y="3417.7706297195327"/>
          <y:Fill color="#99CCFF" transparent="false"/>
          <y:BorderStyle color="#000000" type="line" width="1.0"/>
          <y:NodeLabel alignment="center" autoSizePolicy="node_width" fontFamily="Arial Black" fontSize="12" fontStyle="plain" hasBackgroundColor="false" hasLineColor="false" height="20.921875" horizontalTextPosition="center" iconTextGap="4" modelName="internal" modelPosition="c" textColor="#000000" verticalTextPosition="bottom" visible="true" width="20.669921875" x="-0.3349609375" xml:space="preserve" y="-0.4609375">TL</y:NodeLabel>
          <y:Shape type="ellipse"/>
        </y:ShapeNode>
      </data>
    </node>
    <node id="n440">
      <data key="d4" xml:space="preserve"/>
      <data key="d6">
        <y:ShapeNode>
          <y:Geometry height="10.0" width="10.0" x="-4062.9103334277506" y="3474.219705490097"/>
          <y:Fill color="#FFFFFF" transparent="false"/>
          <y:BorderStyle color="#000000" type="line" width="1.0"/>
          <y:NodeLabel alignment="center" autoSizePolicy="content" fontFamily="Dialog" fontSize="13" fontStyle="plain" hasBackgroundColor="false" hasLineColor="false" hasText="false" height="4.0" horizontalTextPosition="center" iconTextGap="4" modelName="internal" modelPosition="c" textColor="#000000" verticalTextPosition="bottom" visible="true" width="4.0" x="3.0" y="3.0"/>
          <y:Shape type="ellipse"/>
        </y:ShapeNode>
      </data>
    </node>
    <node id="n441">
      <data key="d4" xml:space="preserve"/>
      <data key="d6">
        <y:ShapeNode>
          <y:Geometry height="10.0" width="10.0" x="-4062.9103334277506" y="3519.559935201023"/>
          <y:Fill color="#FFFFFF" transparent="false"/>
          <y:BorderStyle color="#000000" type="line" width="1.0"/>
          <y:NodeLabel alignment="center" autoSizePolicy="content" fontFamily="Dialog" fontSize="13" fontStyle="plain" hasBackgroundColor="false" hasLineColor="false" hasText="false" height="4.0" horizontalTextPosition="center" iconTextGap="4" modelName="internal" modelPosition="c" textColor="#000000" verticalTextPosition="bottom" visible="true" width="4.0" x="3.0" y="3.0"/>
          <y:Shape type="ellipse"/>
        </y:ShapeNode>
      </data>
    </node>
    <node id="n442">
      <data key="d4" xml:space="preserve"/>
      <data key="d6">
        <y:ShapeNode>
          <y:Geometry height="10.0" width="10.0" x="-4062.9103334277506" y="3566.3434215980506"/>
          <y:Fill color="#FFFFFF" transparent="false"/>
          <y:BorderStyle color="#000000" type="line" width="1.0"/>
          <y:NodeLabel alignment="center" autoSizePolicy="content" fontFamily="Dialog" fontSize="13" fontStyle="plain" hasBackgroundColor="false" hasLineColor="false" hasText="false" height="4.0" horizontalTextPosition="center" iconTextGap="4" modelName="internal" modelPosition="c" textColor="#000000" verticalTextPosition="bottom" visible="true" width="4.0" x="3.0" y="3.0"/>
          <y:Shape type="ellipse"/>
        </y:ShapeNode>
      </data>
    </node>
    <node id="n443">
      <data key="d4" xml:space="preserve"/>
      <data key="d6">
        <y:ShapeNode>
          <y:Geometry height="10.0" width="10.0" x="-4062.9103334277506" y="3295.5887053535844"/>
          <y:Fill color="#FFFFFF" transparent="false"/>
          <y:BorderStyle color="#000000" type="line" width="1.0"/>
          <y:NodeLabel alignment="center" autoSizePolicy="content" fontFamily="Dialog" fontSize="13" fontStyle="plain" hasBackgroundColor="false" hasLineColor="false" hasText="false" height="4.0" horizontalTextPosition="center" iconTextGap="4" modelName="internal" modelPosition="c" textColor="#000000" verticalTextPosition="bottom" visible="true" width="4.0" x="3.0" y="3.0"/>
          <y:Shape type="ellipse"/>
        </y:ShapeNode>
      </data>
    </node>
    <node id="n444">
      <data key="d4" xml:space="preserve"/>
      <data key="d6">
        <y:ShapeNode>
          <y:Geometry height="10.0" width="10.0" x="-4062.9103334277506" y="3350.9298415313133"/>
          <y:Fill color="#FFFFFF" transparent="false"/>
          <y:BorderStyle color="#000000" type="line" width="1.0"/>
          <y:NodeLabel alignment="center" autoSizePolicy="content" fontFamily="Dialog" fontSize="13" fontStyle="plain" hasBackgroundColor="false" hasLineColor="false" hasText="false" height="4.0" horizontalTextPosition="center" iconTextGap="4" modelName="internal" modelPosition="c" textColor="#000000" verticalTextPosition="bottom" visible="true" width="4.0" x="3.0" y="3.0"/>
          <y:Shape type="ellipse"/>
        </y:ShapeNode>
      </data>
    </node>
    <node id="n445">
      <data key="d4" xml:space="preserve"/>
      <data key="d6">
        <y:ShapeNode>
          <y:Geometry height="10.0" width="10.0" x="-4062.9103334277506" y="3407.182597835683"/>
          <y:Fill color="#FFFFFF" transparent="false"/>
          <y:BorderStyle color="#000000" type="line" width="1.0"/>
          <y:NodeLabel alignment="center" autoSizePolicy="content" fontFamily="Dialog" fontSize="13" fontStyle="plain" hasBackgroundColor="false" hasLineColor="false" hasText="false" height="4.0" horizontalTextPosition="center" iconTextGap="4" modelName="internal" modelPosition="c" textColor="#000000" verticalTextPosition="bottom" visible="true" width="4.0" x="3.0" y="3.0"/>
          <y:Shape type="ellipse"/>
        </y:ShapeNode>
      </data>
    </node>
    <node id="n446">
      <data key="d4" xml:space="preserve"/>
      <data key="d6">
        <y:ShapeNode>
          <y:Geometry height="10.0" width="10.0" x="-4062.9103334277506" y="3589.9964486125355"/>
          <y:Fill color="#000000" color2="#000000" transparent="false"/>
          <y:BorderStyle color="#000000" type="line" width="1.0"/>
          <y:NodeLabel alignment="center" autoSizePolicy="content" fontFamily="Dialog" fontSize="12" fontStyle="plain" hasBackgroundColor="false" hasLineColor="false" hasText="false" height="4.0" horizontalTextPosition="center" iconTextGap="4" modelName="internal" modelPosition="c" textColor="#000000" verticalTextPosition="bottom" visible="true" width="4.0" x="3.0" y="3.0"/>
          <y:Shape type="diamond"/>
        </y:ShapeNode>
      </data>
    </node>
    <node id="n447">
      <data key="d4" xml:space="preserve"/>
      <data key="d6">
        <y:ShapeNode>
          <y:Geometry height="10.0" width="10.0" x="-4062.9103334277506" y="3542.951678399537"/>
          <y:Fill color="#000000" color2="#000000" transparent="false"/>
          <y:BorderStyle color="#000000" type="line" width="1.0"/>
          <y:NodeLabel alignment="center" autoSizePolicy="content" fontFamily="Dialog" fontSize="12" fontStyle="plain" hasBackgroundColor="false" hasLineColor="false" hasText="false" height="4.0" horizontalTextPosition="center" iconTextGap="4" modelName="internal" modelPosition="c" textColor="#000000" verticalTextPosition="bottom" visible="true" width="4.0" x="3.0" y="3.0"/>
          <y:Shape type="diamond"/>
        </y:ShapeNode>
      </data>
    </node>
    <node id="n448">
      <data key="d4" xml:space="preserve"/>
      <data key="d6">
        <y:ShapeNode>
          <y:Geometry height="10.0" width="10.0" x="-4062.9103334277506" y="3496.1681920025094"/>
          <y:Fill color="#000000" color2="#000000" transparent="false"/>
          <y:BorderStyle color="#000000" type="line" width="1.0"/>
          <y:NodeLabel alignment="center" autoSizePolicy="content" fontFamily="Dialog" fontSize="12" fontStyle="plain" hasBackgroundColor="false" hasLineColor="false" hasText="false" height="4.0" horizontalTextPosition="center" iconTextGap="4" modelName="internal" modelPosition="c" textColor="#000000" verticalTextPosition="bottom" visible="true" width="4.0" x="3.0" y="3.0"/>
          <y:Shape type="diamond"/>
        </y:ShapeNode>
      </data>
    </node>
    <node id="n449">
      <data key="d4" xml:space="preserve"/>
      <data key="d6">
        <y:ShapeNode>
          <y:Geometry height="10.0" width="10.0" x="-4062.9103334277506" y="3379.056219683498"/>
          <y:Fill color="#000000" color2="#000000" transparent="false"/>
          <y:BorderStyle color="#000000" type="line" width="1.0"/>
          <y:NodeLabel alignment="center" autoSizePolicy="content" fontFamily="Dialog" fontSize="12" fontStyle="plain" hasBackgroundColor="false" hasLineColor="false" hasText="false" height="4.0" horizontalTextPosition="center" iconTextGap="4" modelName="internal" modelPosition="c" textColor="#000000" verticalTextPosition="bottom" visible="true" width="4.0" x="3.0" y="3.0"/>
          <y:Shape type="diamond"/>
        </y:ShapeNode>
      </data>
    </node>
    <node id="n450">
      <data key="d4" xml:space="preserve"/>
      <data key="d6">
        <y:ShapeNode>
          <y:Geometry height="10.0" width="10.0" x="-4062.9103334277506" y="3323.259273442449"/>
          <y:Fill color="#000000" color2="#000000" transparent="false"/>
          <y:BorderStyle color="#000000" type="line" width="1.0"/>
          <y:NodeLabel alignment="center" autoSizePolicy="content" fontFamily="Dialog" fontSize="12" fontStyle="plain" hasBackgroundColor="false" hasLineColor="false" hasText="false" height="4.0" horizontalTextPosition="center" iconTextGap="4" modelName="internal" modelPosition="c" textColor="#000000" verticalTextPosition="bottom" visible="true" width="4.0" x="3.0" y="3.0"/>
          <y:Shape type="diamond"/>
        </y:ShapeNode>
      </data>
    </node>
    <node id="n451">
      <data key="d4" xml:space="preserve"/>
      <data key="d6">
        <y:ShapeNode>
          <y:Geometry height="10.0" width="10.0" x="-4062.9103334277506" y="3267.91813726472"/>
          <y:Fill color="#000000" color2="#000000" transparent="false"/>
          <y:BorderStyle color="#000000" type="line" width="1.0"/>
          <y:NodeLabel alignment="center" autoSizePolicy="content" fontFamily="Dialog" fontSize="12" fontStyle="plain" hasBackgroundColor="false" hasLineColor="false" hasText="false" height="4.0" horizontalTextPosition="center" iconTextGap="4" modelName="internal" modelPosition="c" textColor="#000000" verticalTextPosition="bottom" visible="true" width="4.0" x="3.0" y="3.0"/>
          <y:Shape type="diamond"/>
        </y:ShapeNode>
      </data>
    </node>
    <node id="n452">
      <data key="d6">
        <y:ShapeNode>
          <y:Geometry height="20.0" width="20.0" x="-3887.9103334277506" y="3417.7706297195327"/>
          <y:Fill color="#99CCFF" transparent="false"/>
          <y:BorderStyle color="#000000" type="line" width="1.0"/>
          <y:NodeLabel alignment="center" autoSizePolicy="node_width" fontFamily="Arial Black" fontSize="12" fontStyle="plain" hasBackgroundColor="false" hasLineColor="false" height="20.921875" horizontalTextPosition="center" iconTextGap="4" modelName="internal" modelPosition="c" textColor="#000000" verticalTextPosition="bottom" visible="true" width="20.669921875" x="-0.3349609375" xml:space="preserve" y="-0.4609375">TL</y:NodeLabel>
          <y:Shape type="ellipse"/>
        </y:ShapeNode>
      </data>
    </node>
    <node id="n453">
      <data key="d4" xml:space="preserve"/>
      <data key="d6">
        <y:ShapeNode>
          <y:Geometry height="10.0" width="10.0" x="-3882.9103334277506" y="3473.3586540484503"/>
          <y:Fill color="#FFFFFF" transparent="false"/>
          <y:BorderStyle color="#000000" type="line" width="1.0"/>
          <y:NodeLabel alignment="center" autoSizePolicy="content" fontFamily="Dialog" fontSize="13" fontStyle="plain" hasBackgroundColor="false" hasLineColor="false" hasText="false" height="4.0" horizontalTextPosition="center" iconTextGap="4" modelName="internal" modelPosition="c" textColor="#000000" verticalTextPosition="bottom" visible="true" width="4.0" x="3.0" y="3.0"/>
          <y:Shape type="ellipse"/>
        </y:ShapeNode>
      </data>
    </node>
    <node id="n454">
      <data key="d4" xml:space="preserve"/>
      <data key="d6">
        <y:ShapeNode>
          <y:Geometry height="10.0" width="10.0" x="-3882.9103334277506" y="3518.6988837593763"/>
          <y:Fill color="#FFFFFF" transparent="false"/>
          <y:BorderStyle color="#000000" type="line" width="1.0"/>
          <y:NodeLabel alignment="center" autoSizePolicy="content" fontFamily="Dialog" fontSize="13" fontStyle="plain" hasBackgroundColor="false" hasLineColor="false" hasText="false" height="4.0" horizontalTextPosition="center" iconTextGap="4" modelName="internal" modelPosition="c" textColor="#000000" verticalTextPosition="bottom" visible="true" width="4.0" x="3.0" y="3.0"/>
          <y:Shape type="ellipse"/>
        </y:ShapeNode>
      </data>
    </node>
    <node id="n455">
      <data key="d4" xml:space="preserve"/>
      <data key="d6">
        <y:ShapeNode>
          <y:Geometry height="10.0" width="10.0" x="-3882.9103334277506" y="3565.4823701564037"/>
          <y:Fill color="#FFFFFF" transparent="false"/>
          <y:BorderStyle color="#000000" type="line" width="1.0"/>
          <y:NodeLabel alignment="center" autoSizePolicy="content" fontFamily="Dialog" fontSize="13" fontStyle="plain" hasBackgroundColor="false" hasLineColor="false" hasText="false" height="4.0" horizontalTextPosition="center" iconTextGap="4" modelName="internal" modelPosition="c" textColor="#000000" verticalTextPosition="bottom" visible="true" width="4.0" x="3.0" y="3.0"/>
          <y:Shape type="ellipse"/>
        </y:ShapeNode>
      </data>
    </node>
    <node id="n456">
      <data key="d4" xml:space="preserve"/>
      <data key="d6">
        <y:ShapeNode>
          <y:Geometry height="10.0" width="10.0" x="-3882.9103334277506" y="3294.7276539119375"/>
          <y:Fill color="#FFFFFF" transparent="false"/>
          <y:BorderStyle color="#000000" type="line" width="1.0"/>
          <y:NodeLabel alignment="center" autoSizePolicy="content" fontFamily="Dialog" fontSize="13" fontStyle="plain" hasBackgroundColor="false" hasLineColor="false" hasText="false" height="4.0" horizontalTextPosition="center" iconTextGap="4" modelName="internal" modelPosition="c" textColor="#000000" verticalTextPosition="bottom" visible="true" width="4.0" x="3.0" y="3.0"/>
          <y:Shape type="ellipse"/>
        </y:ShapeNode>
      </data>
    </node>
    <node id="n457">
      <data key="d4" xml:space="preserve"/>
      <data key="d6">
        <y:ShapeNode>
          <y:Geometry height="10.0" width="10.0" x="-3882.9103334277506" y="3350.0687900896664"/>
          <y:Fill color="#FFFFFF" transparent="false"/>
          <y:BorderStyle color="#000000" type="line" width="1.0"/>
          <y:NodeLabel alignment="center" autoSizePolicy="content" fontFamily="Dialog" fontSize="13" fontStyle="plain" hasBackgroundColor="false" hasLineColor="false" hasText="false" height="4.0" horizontalTextPosition="center" iconTextGap="4" modelName="internal" modelPosition="c" textColor="#000000" verticalTextPosition="bottom" visible="true" width="4.0" x="3.0" y="3.0"/>
          <y:Shape type="ellipse"/>
        </y:ShapeNode>
      </data>
    </node>
    <node id="n458">
      <data key="d4" xml:space="preserve"/>
      <data key="d6">
        <y:ShapeNode>
          <y:Geometry height="10.0" width="10.0" x="-3882.9103334277506" y="3406.321546394036"/>
          <y:Fill color="#FFFFFF" transparent="false"/>
          <y:BorderStyle color="#000000" type="line" width="1.0"/>
          <y:NodeLabel alignment="center" autoSizePolicy="content" fontFamily="Dialog" fontSize="13" fontStyle="plain" hasBackgroundColor="false" hasLineColor="false" hasText="false" height="4.0" horizontalTextPosition="center" iconTextGap="4" modelName="internal" modelPosition="c" textColor="#000000" verticalTextPosition="bottom" visible="true" width="4.0" x="3.0" y="3.0"/>
          <y:Shape type="ellipse"/>
        </y:ShapeNode>
      </data>
    </node>
    <node id="n459">
      <data key="d4" xml:space="preserve"/>
      <data key="d6">
        <y:ShapeNode>
          <y:Geometry height="10.0" width="10.0" x="-3882.9103334277506" y="3589.1353971708886"/>
          <y:Fill color="#000000" color2="#000000" transparent="false"/>
          <y:BorderStyle color="#000000" type="line" width="1.0"/>
          <y:NodeLabel alignment="center" autoSizePolicy="content" fontFamily="Dialog" fontSize="12" fontStyle="plain" hasBackgroundColor="false" hasLineColor="false" hasText="false" height="4.0" horizontalTextPosition="center" iconTextGap="4" modelName="internal" modelPosition="c" textColor="#000000" verticalTextPosition="bottom" visible="true" width="4.0" x="3.0" y="3.0"/>
          <y:Shape type="diamond"/>
        </y:ShapeNode>
      </data>
    </node>
    <node id="n460">
      <data key="d4" xml:space="preserve"/>
      <data key="d6">
        <y:ShapeNode>
          <y:Geometry height="10.0" width="10.0" x="-3882.9103334277506" y="3542.09062695789"/>
          <y:Fill color="#000000" color2="#000000" transparent="false"/>
          <y:BorderStyle color="#000000" type="line" width="1.0"/>
          <y:NodeLabel alignment="center" autoSizePolicy="content" fontFamily="Dialog" fontSize="12" fontStyle="plain" hasBackgroundColor="false" hasLineColor="false" hasText="false" height="4.0" horizontalTextPosition="center" iconTextGap="4" modelName="internal" modelPosition="c" textColor="#000000" verticalTextPosition="bottom" visible="true" width="4.0" x="3.0" y="3.0"/>
          <y:Shape type="diamond"/>
        </y:ShapeNode>
      </data>
    </node>
    <node id="n461">
      <data key="d4" xml:space="preserve"/>
      <data key="d6">
        <y:ShapeNode>
          <y:Geometry height="10.0" width="10.0" x="-3882.9103334277506" y="3495.3071405608625"/>
          <y:Fill color="#000000" color2="#000000" transparent="false"/>
          <y:BorderStyle color="#000000" type="line" width="1.0"/>
          <y:NodeLabel alignment="center" autoSizePolicy="content" fontFamily="Dialog" fontSize="12" fontStyle="plain" hasBackgroundColor="false" hasLineColor="false" hasText="false" height="4.0" horizontalTextPosition="center" iconTextGap="4" modelName="internal" modelPosition="c" textColor="#000000" verticalTextPosition="bottom" visible="true" width="4.0" x="3.0" y="3.0"/>
          <y:Shape type="diamond"/>
        </y:ShapeNode>
      </data>
    </node>
    <node id="n462">
      <data key="d4" xml:space="preserve"/>
      <data key="d6">
        <y:ShapeNode>
          <y:Geometry height="10.0" width="10.0" x="-3882.9103334277506" y="3378.195168241851"/>
          <y:Fill color="#000000" color2="#000000" transparent="false"/>
          <y:BorderStyle color="#000000" type="line" width="1.0"/>
          <y:NodeLabel alignment="center" autoSizePolicy="content" fontFamily="Dialog" fontSize="12" fontStyle="plain" hasBackgroundColor="false" hasLineColor="false" hasText="false" height="4.0" horizontalTextPosition="center" iconTextGap="4" modelName="internal" modelPosition="c" textColor="#000000" verticalTextPosition="bottom" visible="true" width="4.0" x="3.0" y="3.0"/>
          <y:Shape type="diamond"/>
        </y:ShapeNode>
      </data>
    </node>
    <node id="n463">
      <data key="d4" xml:space="preserve"/>
      <data key="d6">
        <y:ShapeNode>
          <y:Geometry height="10.0" width="10.0" x="-3882.9103334277506" y="3322.398222000802"/>
          <y:Fill color="#000000" color2="#000000" transparent="false"/>
          <y:BorderStyle color="#000000" type="line" width="1.0"/>
          <y:NodeLabel alignment="center" autoSizePolicy="content" fontFamily="Dialog" fontSize="12" fontStyle="plain" hasBackgroundColor="false" hasLineColor="false" hasText="false" height="4.0" horizontalTextPosition="center" iconTextGap="4" modelName="internal" modelPosition="c" textColor="#000000" verticalTextPosition="bottom" visible="true" width="4.0" x="3.0" y="3.0"/>
          <y:Shape type="diamond"/>
        </y:ShapeNode>
      </data>
    </node>
    <node id="n464">
      <data key="d4" xml:space="preserve"/>
      <data key="d6">
        <y:ShapeNode>
          <y:Geometry height="10.0" width="10.0" x="-3882.9103334277506" y="3267.057085823073"/>
          <y:Fill color="#000000" color2="#000000" transparent="false"/>
          <y:BorderStyle color="#000000" type="line" width="1.0"/>
          <y:NodeLabel alignment="center" autoSizePolicy="content" fontFamily="Dialog" fontSize="12" fontStyle="plain" hasBackgroundColor="false" hasLineColor="false" hasText="false" height="4.0" horizontalTextPosition="center" iconTextGap="4" modelName="internal" modelPosition="c" textColor="#000000" verticalTextPosition="bottom" visible="true" width="4.0" x="3.0" y="3.0"/>
          <y:Shape type="diamond"/>
        </y:ShapeNode>
      </data>
    </node>
    <node id="n465">
      <data key="d6">
        <y:ShapeNode>
          <y:Geometry height="20.0" width="20.0" x="578.0610835373445" y="3417.7706297195327"/>
          <y:Fill color="#99CCFF" transparent="false"/>
          <y:BorderStyle color="#000000" type="line" width="1.0"/>
          <y:NodeLabel alignment="center" autoSizePolicy="node_width" fontFamily="Arial Black" fontSize="12" fontStyle="plain" hasBackgroundColor="false" hasLineColor="false" height="20.921875" horizontalTextPosition="center" iconTextGap="4" modelName="internal" modelPosition="c" textColor="#000000" verticalTextPosition="bottom" visible="true" width="20.669921875" x="-0.3349609375" xml:space="preserve" y="-0.4609375">TL</y:NodeLabel>
          <y:Shape type="ellipse"/>
        </y:ShapeNode>
      </data>
    </node>
    <node id="n466">
      <data key="d4" xml:space="preserve"/>
      <data key="d6">
        <y:ShapeNode>
          <y:Geometry height="10.0" width="10.0" x="583.0610835373445" y="3460.6971977800094"/>
          <y:Fill color="#FFFFFF" transparent="false"/>
          <y:BorderStyle color="#000000" type="line" width="1.0"/>
          <y:NodeLabel alignment="center" autoSizePolicy="content" fontFamily="Dialog" fontSize="13" fontStyle="plain" hasBackgroundColor="false" hasLineColor="false" hasText="false" height="4.0" horizontalTextPosition="center" iconTextGap="4" modelName="internal" modelPosition="c" textColor="#000000" verticalTextPosition="bottom" visible="true" width="4.0" x="3.0" y="3.0"/>
          <y:Shape type="ellipse"/>
        </y:ShapeNode>
      </data>
    </node>
    <node id="n467">
      <data key="d4" xml:space="preserve"/>
      <data key="d6">
        <y:ShapeNode>
          <y:Geometry height="10.0" width="10.0" x="583.0610835373445" y="3506.0374274909354"/>
          <y:Fill color="#FFFFFF" transparent="false"/>
          <y:BorderStyle color="#000000" type="line" width="1.0"/>
          <y:NodeLabel alignment="center" autoSizePolicy="content" fontFamily="Dialog" fontSize="13" fontStyle="plain" hasBackgroundColor="false" hasLineColor="false" hasText="false" height="4.0" horizontalTextPosition="center" iconTextGap="4" modelName="internal" modelPosition="c" textColor="#000000" verticalTextPosition="bottom" visible="true" width="4.0" x="3.0" y="3.0"/>
          <y:Shape type="ellipse"/>
        </y:ShapeNode>
      </data>
    </node>
    <node id="n468">
      <data key="d4" xml:space="preserve"/>
      <data key="d6">
        <y:ShapeNode>
          <y:Geometry height="10.0" width="10.0" x="583.0610835373445" y="3552.820913887963"/>
          <y:Fill color="#FFFFFF" transparent="false"/>
          <y:BorderStyle color="#000000" type="line" width="1.0"/>
          <y:NodeLabel alignment="center" autoSizePolicy="content" fontFamily="Dialog" fontSize="13" fontStyle="plain" hasBackgroundColor="false" hasLineColor="false" hasText="false" height="4.0" horizontalTextPosition="center" iconTextGap="4" modelName="internal" modelPosition="c" textColor="#000000" verticalTextPosition="bottom" visible="true" width="4.0" x="3.0" y="3.0"/>
          <y:Shape type="ellipse"/>
        </y:ShapeNode>
      </data>
    </node>
    <node id="n469">
      <data key="d4" xml:space="preserve"/>
      <data key="d6">
        <y:ShapeNode>
          <y:Geometry height="10.0" width="10.0" x="583.0610835373445" y="3282.0661976434967"/>
          <y:Fill color="#FFFFFF" transparent="false"/>
          <y:BorderStyle color="#000000" type="line" width="1.0"/>
          <y:NodeLabel alignment="center" autoSizePolicy="content" fontFamily="Dialog" fontSize="13" fontStyle="plain" hasBackgroundColor="false" hasLineColor="false" hasText="false" height="4.0" horizontalTextPosition="center" iconTextGap="4" modelName="internal" modelPosition="c" textColor="#000000" verticalTextPosition="bottom" visible="true" width="4.0" x="3.0" y="3.0"/>
          <y:Shape type="ellipse"/>
        </y:ShapeNode>
      </data>
    </node>
    <node id="n470">
      <data key="d4" xml:space="preserve"/>
      <data key="d6">
        <y:ShapeNode>
          <y:Geometry height="10.0" width="10.0" x="583.0610835373445" y="3337.4073338212256"/>
          <y:Fill color="#FFFFFF" transparent="false"/>
          <y:BorderStyle color="#000000" type="line" width="1.0"/>
          <y:NodeLabel alignment="center" autoSizePolicy="content" fontFamily="Dialog" fontSize="13" fontStyle="plain" hasBackgroundColor="false" hasLineColor="false" hasText="false" height="4.0" horizontalTextPosition="center" iconTextGap="4" modelName="internal" modelPosition="c" textColor="#000000" verticalTextPosition="bottom" visible="true" width="4.0" x="3.0" y="3.0"/>
          <y:Shape type="ellipse"/>
        </y:ShapeNode>
      </data>
    </node>
    <node id="n471">
      <data key="d4" xml:space="preserve"/>
      <data key="d6">
        <y:ShapeNode>
          <y:Geometry height="10.0" width="10.0" x="583.0610835373445" y="3393.660090125595"/>
          <y:Fill color="#FFFFFF" transparent="false"/>
          <y:BorderStyle color="#000000" type="line" width="1.0"/>
          <y:NodeLabel alignment="center" autoSizePolicy="content" fontFamily="Dialog" fontSize="13" fontStyle="plain" hasBackgroundColor="false" hasLineColor="false" hasText="false" height="4.0" horizontalTextPosition="center" iconTextGap="4" modelName="internal" modelPosition="c" textColor="#000000" verticalTextPosition="bottom" visible="true" width="4.0" x="3.0" y="3.0"/>
          <y:Shape type="ellipse"/>
        </y:ShapeNode>
      </data>
    </node>
    <node id="n472">
      <data key="d4" xml:space="preserve"/>
      <data key="d6">
        <y:ShapeNode>
          <y:Geometry height="10.0" width="10.0" x="583.0610835373445" y="3576.473940902448"/>
          <y:Fill color="#000000" color2="#000000" transparent="false"/>
          <y:BorderStyle color="#000000" type="line" width="1.0"/>
          <y:NodeLabel alignment="center" autoSizePolicy="content" fontFamily="Dialog" fontSize="12" fontStyle="plain" hasBackgroundColor="false" hasLineColor="false" hasText="false" height="4.0" horizontalTextPosition="center" iconTextGap="4" modelName="internal" modelPosition="c" textColor="#000000" verticalTextPosition="bottom" visible="true" width="4.0" x="3.0" y="3.0"/>
          <y:Shape type="diamond"/>
        </y:ShapeNode>
      </data>
    </node>
    <node id="n473">
      <data key="d4" xml:space="preserve"/>
      <data key="d6">
        <y:ShapeNode>
          <y:Geometry height="10.0" width="10.0" x="583.0610835373445" y="3529.429170689449"/>
          <y:Fill color="#000000" color2="#000000" transparent="false"/>
          <y:BorderStyle color="#000000" type="line" width="1.0"/>
          <y:NodeLabel alignment="center" autoSizePolicy="content" fontFamily="Dialog" fontSize="12" fontStyle="plain" hasBackgroundColor="false" hasLineColor="false" hasText="false" height="4.0" horizontalTextPosition="center" iconTextGap="4" modelName="internal" modelPosition="c" textColor="#000000" verticalTextPosition="bottom" visible="true" width="4.0" x="3.0" y="3.0"/>
          <y:Shape type="diamond"/>
        </y:ShapeNode>
      </data>
    </node>
    <node id="n474">
      <data key="d4" xml:space="preserve"/>
      <data key="d6">
        <y:ShapeNode>
          <y:Geometry height="10.0" width="10.0" x="583.0610835373445" y="3482.6456842924217"/>
          <y:Fill color="#000000" color2="#000000" transparent="false"/>
          <y:BorderStyle color="#000000" type="line" width="1.0"/>
          <y:NodeLabel alignment="center" autoSizePolicy="content" fontFamily="Dialog" fontSize="12" fontStyle="plain" hasBackgroundColor="false" hasLineColor="false" hasText="false" height="4.0" horizontalTextPosition="center" iconTextGap="4" modelName="internal" modelPosition="c" textColor="#000000" verticalTextPosition="bottom" visible="true" width="4.0" x="3.0" y="3.0"/>
          <y:Shape type="diamond"/>
        </y:ShapeNode>
      </data>
    </node>
    <node id="n475">
      <data key="d4" xml:space="preserve"/>
      <data key="d6">
        <y:ShapeNode>
          <y:Geometry height="10.0" width="10.0" x="583.0610835373445" y="3365.5337119734104"/>
          <y:Fill color="#000000" color2="#000000" transparent="false"/>
          <y:BorderStyle color="#000000" type="line" width="1.0"/>
          <y:NodeLabel alignment="center" autoSizePolicy="content" fontFamily="Dialog" fontSize="12" fontStyle="plain" hasBackgroundColor="false" hasLineColor="false" hasText="false" height="4.0" horizontalTextPosition="center" iconTextGap="4" modelName="internal" modelPosition="c" textColor="#000000" verticalTextPosition="bottom" visible="true" width="4.0" x="3.0" y="3.0"/>
          <y:Shape type="diamond"/>
        </y:ShapeNode>
      </data>
    </node>
    <node id="n476">
      <data key="d4" xml:space="preserve"/>
      <data key="d6">
        <y:ShapeNode>
          <y:Geometry height="10.0" width="10.0" x="583.0610835373445" y="3309.736765732361"/>
          <y:Fill color="#000000" color2="#000000" transparent="false"/>
          <y:BorderStyle color="#000000" type="line" width="1.0"/>
          <y:NodeLabel alignment="center" autoSizePolicy="content" fontFamily="Dialog" fontSize="12" fontStyle="plain" hasBackgroundColor="false" hasLineColor="false" hasText="false" height="4.0" horizontalTextPosition="center" iconTextGap="4" modelName="internal" modelPosition="c" textColor="#000000" verticalTextPosition="bottom" visible="true" width="4.0" x="3.0" y="3.0"/>
          <y:Shape type="diamond"/>
        </y:ShapeNode>
      </data>
    </node>
    <node id="n477">
      <data key="d4" xml:space="preserve"/>
      <data key="d6">
        <y:ShapeNode>
          <y:Geometry height="10.0" width="10.0" x="583.0610835373445" y="3254.3956295546323"/>
          <y:Fill color="#000000" color2="#000000" transparent="false"/>
          <y:BorderStyle color="#000000" type="line" width="1.0"/>
          <y:NodeLabel alignment="center" autoSizePolicy="content" fontFamily="Dialog" fontSize="12" fontStyle="plain" hasBackgroundColor="false" hasLineColor="false" hasText="false" height="4.0" horizontalTextPosition="center" iconTextGap="4" modelName="internal" modelPosition="c" textColor="#000000" verticalTextPosition="bottom" visible="true" width="4.0" x="3.0" y="3.0"/>
          <y:Shape type="diamond"/>
        </y:ShapeNode>
      </data>
    </node>
    <node id="n478">
      <data key="d6">
        <y:ShapeNode>
          <y:Geometry height="20.0" width="20.0" x="671.7948671698787" y="3417.7706297195327"/>
          <y:Fill color="#99CCFF" transparent="false"/>
          <y:BorderStyle color="#000000" type="line" width="1.0"/>
          <y:NodeLabel alignment="center" autoSizePolicy="node_width" fontFamily="Arial Black" fontSize="12" fontStyle="plain" hasBackgroundColor="false" hasLineColor="false" height="20.921875" horizontalTextPosition="center" iconTextGap="4" modelName="internal" modelPosition="c" textColor="#000000" verticalTextPosition="bottom" visible="true" width="20.669921875" x="-0.3349609375" xml:space="preserve" y="-0.4609375">TL</y:NodeLabel>
          <y:Shape type="ellipse"/>
        </y:ShapeNode>
      </data>
    </node>
    <node id="n479">
      <data key="d4" xml:space="preserve"/>
      <data key="d6">
        <y:ShapeNode>
          <y:Geometry height="10.0" width="10.0" x="676.7948671698787" y="3460.6971977800094"/>
          <y:Fill color="#FFFFFF" transparent="false"/>
          <y:BorderStyle color="#000000" type="line" width="1.0"/>
          <y:NodeLabel alignment="center" autoSizePolicy="content" fontFamily="Dialog" fontSize="13" fontStyle="plain" hasBackgroundColor="false" hasLineColor="false" hasText="false" height="4.0" horizontalTextPosition="center" iconTextGap="4" modelName="internal" modelPosition="c" textColor="#000000" verticalTextPosition="bottom" visible="true" width="4.0" x="3.0" y="3.0"/>
          <y:Shape type="ellipse"/>
        </y:ShapeNode>
      </data>
    </node>
    <node id="n480">
      <data key="d4" xml:space="preserve"/>
      <data key="d6">
        <y:ShapeNode>
          <y:Geometry height="10.0" width="10.0" x="676.7948671698787" y="3506.0374274909354"/>
          <y:Fill color="#FFFFFF" transparent="false"/>
          <y:BorderStyle color="#000000" type="line" width="1.0"/>
          <y:NodeLabel alignment="center" autoSizePolicy="content" fontFamily="Dialog" fontSize="13" fontStyle="plain" hasBackgroundColor="false" hasLineColor="false" hasText="false" height="4.0" horizontalTextPosition="center" iconTextGap="4" modelName="internal" modelPosition="c" textColor="#000000" verticalTextPosition="bottom" visible="true" width="4.0" x="3.0" y="3.0"/>
          <y:Shape type="ellipse"/>
        </y:ShapeNode>
      </data>
    </node>
    <node id="n481">
      <data key="d4" xml:space="preserve"/>
      <data key="d6">
        <y:ShapeNode>
          <y:Geometry height="10.0" width="10.0" x="676.7948671698787" y="3552.820913887963"/>
          <y:Fill color="#FFFFFF" transparent="false"/>
          <y:BorderStyle color="#000000" type="line" width="1.0"/>
          <y:NodeLabel alignment="center" autoSizePolicy="content" fontFamily="Dialog" fontSize="13" fontStyle="plain" hasBackgroundColor="false" hasLineColor="false" hasText="false" height="4.0" horizontalTextPosition="center" iconTextGap="4" modelName="internal" modelPosition="c" textColor="#000000" verticalTextPosition="bottom" visible="true" width="4.0" x="3.0" y="3.0"/>
          <y:Shape type="ellipse"/>
        </y:ShapeNode>
      </data>
    </node>
    <node id="n482">
      <data key="d4" xml:space="preserve"/>
      <data key="d6">
        <y:ShapeNode>
          <y:Geometry height="10.0" width="10.0" x="676.7948671698787" y="3282.0661976434967"/>
          <y:Fill color="#FFFFFF" transparent="false"/>
          <y:BorderStyle color="#000000" type="line" width="1.0"/>
          <y:NodeLabel alignment="center" autoSizePolicy="content" fontFamily="Dialog" fontSize="13" fontStyle="plain" hasBackgroundColor="false" hasLineColor="false" hasText="false" height="4.0" horizontalTextPosition="center" iconTextGap="4" modelName="internal" modelPosition="c" textColor="#000000" verticalTextPosition="bottom" visible="true" width="4.0" x="3.0" y="3.0"/>
          <y:Shape type="ellipse"/>
        </y:ShapeNode>
      </data>
    </node>
    <node id="n483">
      <data key="d4" xml:space="preserve"/>
      <data key="d6">
        <y:ShapeNode>
          <y:Geometry height="10.0" width="10.0" x="676.7948671698787" y="3337.4073338212256"/>
          <y:Fill color="#FFFFFF" transparent="false"/>
          <y:BorderStyle color="#000000" type="line" width="1.0"/>
          <y:NodeLabel alignment="center" autoSizePolicy="content" fontFamily="Dialog" fontSize="13" fontStyle="plain" hasBackgroundColor="false" hasLineColor="false" hasText="false" height="4.0" horizontalTextPosition="center" iconTextGap="4" modelName="internal" modelPosition="c" textColor="#000000" verticalTextPosition="bottom" visible="true" width="4.0" x="3.0" y="3.0"/>
          <y:Shape type="ellipse"/>
        </y:ShapeNode>
      </data>
    </node>
    <node id="n484">
      <data key="d4" xml:space="preserve"/>
      <data key="d6">
        <y:ShapeNode>
          <y:Geometry height="10.0" width="10.0" x="676.7948671698787" y="3393.660090125595"/>
          <y:Fill color="#FFFFFF" transparent="false"/>
          <y:BorderStyle color="#000000" type="line" width="1.0"/>
          <y:NodeLabel alignment="center" autoSizePolicy="content" fontFamily="Dialog" fontSize="13" fontStyle="plain" hasBackgroundColor="false" hasLineColor="false" hasText="false" height="4.0" horizontalTextPosition="center" iconTextGap="4" modelName="internal" modelPosition="c" textColor="#000000" verticalTextPosition="bottom" visible="true" width="4.0" x="3.0" y="3.0"/>
          <y:Shape type="ellipse"/>
        </y:ShapeNode>
      </data>
    </node>
    <node id="n485">
      <data key="d4" xml:space="preserve"/>
      <data key="d6">
        <y:ShapeNode>
          <y:Geometry height="10.0" width="10.0" x="676.7948671698787" y="3576.473940902448"/>
          <y:Fill color="#000000" color2="#000000" transparent="false"/>
          <y:BorderStyle color="#000000" type="line" width="1.0"/>
          <y:NodeLabel alignment="center" autoSizePolicy="content" fontFamily="Dialog" fontSize="12" fontStyle="plain" hasBackgroundColor="false" hasLineColor="false" hasText="false" height="4.0" horizontalTextPosition="center" iconTextGap="4" modelName="internal" modelPosition="c" textColor="#000000" verticalTextPosition="bottom" visible="true" width="4.0" x="3.0" y="3.0"/>
          <y:Shape type="diamond"/>
        </y:ShapeNode>
      </data>
    </node>
    <node id="n486">
      <data key="d4" xml:space="preserve"/>
      <data key="d6">
        <y:ShapeNode>
          <y:Geometry height="10.0" width="10.0" x="676.7948671698787" y="3529.429170689449"/>
          <y:Fill color="#000000" color2="#000000" transparent="false"/>
          <y:BorderStyle color="#000000" type="line" width="1.0"/>
          <y:NodeLabel alignment="center" autoSizePolicy="content" fontFamily="Dialog" fontSize="12" fontStyle="plain" hasBackgroundColor="false" hasLineColor="false" hasText="false" height="4.0" horizontalTextPosition="center" iconTextGap="4" modelName="internal" modelPosition="c" textColor="#000000" verticalTextPosition="bottom" visible="true" width="4.0" x="3.0" y="3.0"/>
          <y:Shape type="diamond"/>
        </y:ShapeNode>
      </data>
    </node>
    <node id="n487">
      <data key="d4" xml:space="preserve"/>
      <data key="d6">
        <y:ShapeNode>
          <y:Geometry height="10.0" width="10.0" x="676.7948671698787" y="3482.6456842924217"/>
          <y:Fill color="#000000" color2="#000000" transparent="false"/>
          <y:BorderStyle color="#000000" type="line" width="1.0"/>
          <y:NodeLabel alignment="center" autoSizePolicy="content" fontFamily="Dialog" fontSize="12" fontStyle="plain" hasBackgroundColor="false" hasLineColor="false" hasText="false" height="4.0" horizontalTextPosition="center" iconTextGap="4" modelName="internal" modelPosition="c" textColor="#000000" verticalTextPosition="bottom" visible="true" width="4.0" x="3.0" y="3.0"/>
          <y:Shape type="diamond"/>
        </y:ShapeNode>
      </data>
    </node>
    <node id="n488">
      <data key="d4" xml:space="preserve"/>
      <data key="d6">
        <y:ShapeNode>
          <y:Geometry height="10.0" width="10.0" x="676.7948671698787" y="3365.5337119734104"/>
          <y:Fill color="#000000" color2="#000000" transparent="false"/>
          <y:BorderStyle color="#000000" type="line" width="1.0"/>
          <y:NodeLabel alignment="center" autoSizePolicy="content" fontFamily="Dialog" fontSize="12" fontStyle="plain" hasBackgroundColor="false" hasLineColor="false" hasText="false" height="4.0" horizontalTextPosition="center" iconTextGap="4" modelName="internal" modelPosition="c" textColor="#000000" verticalTextPosition="bottom" visible="true" width="4.0" x="3.0" y="3.0"/>
          <y:Shape type="diamond"/>
        </y:ShapeNode>
      </data>
    </node>
    <node id="n489">
      <data key="d4" xml:space="preserve"/>
      <data key="d6">
        <y:ShapeNode>
          <y:Geometry height="10.0" width="10.0" x="676.7948671698787" y="3309.736765732361"/>
          <y:Fill color="#000000" color2="#000000" transparent="false"/>
          <y:BorderStyle color="#000000" type="line" width="1.0"/>
          <y:NodeLabel alignment="center" autoSizePolicy="content" fontFamily="Dialog" fontSize="12" fontStyle="plain" hasBackgroundColor="false" hasLineColor="false" hasText="false" height="4.0" horizontalTextPosition="center" iconTextGap="4" modelName="internal" modelPosition="c" textColor="#000000" verticalTextPosition="bottom" visible="true" width="4.0" x="3.0" y="3.0"/>
          <y:Shape type="diamond"/>
        </y:ShapeNode>
      </data>
    </node>
    <node id="n490">
      <data key="d4" xml:space="preserve"/>
      <data key="d6">
        <y:ShapeNode>
          <y:Geometry height="10.0" width="10.0" x="676.7948671698787" y="3254.3956295546323"/>
          <y:Fill color="#000000" color2="#000000" transparent="false"/>
          <y:BorderStyle color="#000000" type="line" width="1.0"/>
          <y:NodeLabel alignment="center" autoSizePolicy="content" fontFamily="Dialog" fontSize="12" fontStyle="plain" hasBackgroundColor="false" hasLineColor="false" hasText="false" height="4.0" horizontalTextPosition="center" iconTextGap="4" modelName="internal" modelPosition="c" textColor="#000000" verticalTextPosition="bottom" visible="true" width="4.0" x="3.0" y="3.0"/>
          <y:Shape type="diamond"/>
        </y:ShapeNode>
      </data>
    </node>
    <node id="n491">
      <data key="d6">
        <y:ShapeNode>
          <y:Geometry height="20.0" width="20.0" x="992.2614674668007" y="3417.7706297195327"/>
          <y:Fill color="#99CCFF" transparent="false"/>
          <y:BorderStyle color="#000000" type="line" width="1.0"/>
          <y:NodeLabel alignment="center" autoSizePolicy="node_width" fontFamily="Arial Black" fontSize="12" fontStyle="plain" hasBackgroundColor="false" hasLineColor="false" height="20.921875" horizontalTextPosition="center" iconTextGap="4" modelName="internal" modelPosition="r" textColor="#000000" verticalTextPosition="bottom" visible="true" width="20.669921875" x="-4.669921875" xml:space="preserve" y="-0.4609375">TL</y:NodeLabel>
          <y:Shape type="ellipse"/>
        </y:ShapeNode>
      </data>
    </node>
    <node id="n492">
      <data key="d4" xml:space="preserve"/>
      <data key="d6">
        <y:ShapeNode>
          <y:Geometry height="10.0" width="10.0" x="997.2614674668007" y="3460.43591396404"/>
          <y:Fill color="#FFFFFF" transparent="false"/>
          <y:BorderStyle color="#000000" type="line" width="1.0"/>
          <y:NodeLabel alignment="center" autoSizePolicy="content" fontFamily="Dialog" fontSize="13" fontStyle="plain" hasBackgroundColor="false" hasLineColor="false" hasText="false" height="4.0" horizontalTextPosition="center" iconTextGap="4" modelName="internal" modelPosition="c" textColor="#000000" verticalTextPosition="bottom" visible="true" width="4.0" x="3.0" y="3.0"/>
          <y:Shape type="ellipse"/>
        </y:ShapeNode>
      </data>
    </node>
    <node id="n493">
      <data key="d4" xml:space="preserve"/>
      <data key="d6">
        <y:ShapeNode>
          <y:Geometry height="10.0" width="10.0" x="997.2614674668007" y="3505.776143674966"/>
          <y:Fill color="#FFFFFF" transparent="false"/>
          <y:BorderStyle color="#000000" type="line" width="1.0"/>
          <y:NodeLabel alignment="center" autoSizePolicy="content" fontFamily="Dialog" fontSize="13" fontStyle="plain" hasBackgroundColor="false" hasLineColor="false" hasText="false" height="4.0" horizontalTextPosition="center" iconTextGap="4" modelName="internal" modelPosition="c" textColor="#000000" verticalTextPosition="bottom" visible="true" width="4.0" x="3.0" y="3.0"/>
          <y:Shape type="ellipse"/>
        </y:ShapeNode>
      </data>
    </node>
    <node id="n494">
      <data key="d4" xml:space="preserve"/>
      <data key="d6">
        <y:ShapeNode>
          <y:Geometry height="10.0" width="10.0" x="997.2614674668007" y="3552.5596300719935"/>
          <y:Fill color="#FFFFFF" transparent="false"/>
          <y:BorderStyle color="#000000" type="line" width="1.0"/>
          <y:NodeLabel alignment="center" autoSizePolicy="content" fontFamily="Dialog" fontSize="13" fontStyle="plain" hasBackgroundColor="false" hasLineColor="false" hasText="false" height="4.0" horizontalTextPosition="center" iconTextGap="4" modelName="internal" modelPosition="c" textColor="#000000" verticalTextPosition="bottom" visible="true" width="4.0" x="3.0" y="3.0"/>
          <y:Shape type="ellipse"/>
        </y:ShapeNode>
      </data>
    </node>
    <node id="n495">
      <data key="d4" xml:space="preserve"/>
      <data key="d6">
        <y:ShapeNode>
          <y:Geometry height="10.0" width="10.0" x="997.2614674668007" y="3281.8049138275273"/>
          <y:Fill color="#FFFFFF" transparent="false"/>
          <y:BorderStyle color="#000000" type="line" width="1.0"/>
          <y:NodeLabel alignment="center" autoSizePolicy="content" fontFamily="Dialog" fontSize="13" fontStyle="plain" hasBackgroundColor="false" hasLineColor="false" hasText="false" height="4.0" horizontalTextPosition="center" iconTextGap="4" modelName="internal" modelPosition="c" textColor="#000000" verticalTextPosition="bottom" visible="true" width="4.0" x="3.0" y="3.0"/>
          <y:Shape type="ellipse"/>
        </y:ShapeNode>
      </data>
    </node>
    <node id="n496">
      <data key="d4" xml:space="preserve"/>
      <data key="d6">
        <y:ShapeNode>
          <y:Geometry height="10.0" width="10.0" x="997.2614674668007" y="3337.1460500052563"/>
          <y:Fill color="#FFFFFF" transparent="false"/>
          <y:BorderStyle color="#000000" type="line" width="1.0"/>
          <y:NodeLabel alignment="center" autoSizePolicy="content" fontFamily="Dialog" fontSize="13" fontStyle="plain" hasBackgroundColor="false" hasLineColor="false" hasText="false" height="4.0" horizontalTextPosition="center" iconTextGap="4" modelName="internal" modelPosition="c" textColor="#000000" verticalTextPosition="bottom" visible="true" width="4.0" x="3.0" y="3.0"/>
          <y:Shape type="ellipse"/>
        </y:ShapeNode>
      </data>
    </node>
    <node id="n497">
      <data key="d4" xml:space="preserve"/>
      <data key="d6">
        <y:ShapeNode>
          <y:Geometry height="10.0" width="10.0" x="997.2614674668007" y="3393.398806309626"/>
          <y:Fill color="#FFFFFF" transparent="false"/>
          <y:BorderStyle color="#000000" type="line" width="1.0"/>
          <y:NodeLabel alignment="center" autoSizePolicy="content" fontFamily="Dialog" fontSize="13" fontStyle="plain" hasBackgroundColor="false" hasLineColor="false" hasText="false" height="4.0" horizontalTextPosition="center" iconTextGap="4" modelName="internal" modelPosition="c" textColor="#000000" verticalTextPosition="bottom" visible="true" width="4.0" x="3.0" y="3.0"/>
          <y:Shape type="ellipse"/>
        </y:ShapeNode>
      </data>
    </node>
    <node id="n498">
      <data key="d4" xml:space="preserve"/>
      <data key="d6">
        <y:ShapeNode>
          <y:Geometry height="10.0" width="10.0" x="997.2614674668007" y="3576.2126570864784"/>
          <y:Fill color="#000000" color2="#000000" transparent="false"/>
          <y:BorderStyle color="#000000" type="line" width="1.0"/>
          <y:NodeLabel alignment="center" autoSizePolicy="content" fontFamily="Dialog" fontSize="12" fontStyle="plain" hasBackgroundColor="false" hasLineColor="false" hasText="false" height="4.0" horizontalTextPosition="center" iconTextGap="4" modelName="internal" modelPosition="c" textColor="#000000" verticalTextPosition="bottom" visible="true" width="4.0" x="3.0" y="3.0"/>
          <y:Shape type="diamond"/>
        </y:ShapeNode>
      </data>
    </node>
    <node id="n499">
      <data key="d4" xml:space="preserve"/>
      <data key="d6">
        <y:ShapeNode>
          <y:Geometry height="10.0" width="10.0" x="997.2614674668007" y="3529.16788687348"/>
          <y:Fill color="#000000" color2="#000000" transparent="false"/>
          <y:BorderStyle color="#000000" type="line" width="1.0"/>
          <y:NodeLabel alignment="center" autoSizePolicy="content" fontFamily="Dialog" fontSize="12" fontStyle="plain" hasBackgroundColor="false" hasLineColor="false" hasText="false" height="4.0" horizontalTextPosition="center" iconTextGap="4" modelName="internal" modelPosition="c" textColor="#000000" verticalTextPosition="bottom" visible="true" width="4.0" x="3.0" y="3.0"/>
          <y:Shape type="diamond"/>
        </y:ShapeNode>
      </data>
    </node>
    <node id="n500">
      <data key="d4" xml:space="preserve"/>
      <data key="d6">
        <y:ShapeNode>
          <y:Geometry height="10.0" width="10.0" x="997.2614674668007" y="3482.3844004764524"/>
          <y:Fill color="#000000" color2="#000000" transparent="false"/>
          <y:BorderStyle color="#000000" type="line" width="1.0"/>
          <y:NodeLabel alignment="center" autoSizePolicy="content" fontFamily="Dialog" fontSize="12" fontStyle="plain" hasBackgroundColor="false" hasLineColor="false" hasText="false" height="4.0" horizontalTextPosition="center" iconTextGap="4" modelName="internal" modelPosition="c" textColor="#000000" verticalTextPosition="bottom" visible="true" width="4.0" x="3.0" y="3.0"/>
          <y:Shape type="diamond"/>
        </y:ShapeNode>
      </data>
    </node>
    <node id="n501">
      <data key="d4" xml:space="preserve"/>
      <data key="d6">
        <y:ShapeNode>
          <y:Geometry height="10.0" width="10.0" x="997.2614674668007" y="3365.272428157441"/>
          <y:Fill color="#000000" color2="#000000" transparent="false"/>
          <y:BorderStyle color="#000000" type="line" width="1.0"/>
          <y:NodeLabel alignment="center" autoSizePolicy="content" fontFamily="Dialog" fontSize="12" fontStyle="plain" hasBackgroundColor="false" hasLineColor="false" hasText="false" height="4.0" horizontalTextPosition="center" iconTextGap="4" modelName="internal" modelPosition="c" textColor="#000000" verticalTextPosition="bottom" visible="true" width="4.0" x="3.0" y="3.0"/>
          <y:Shape type="diamond"/>
        </y:ShapeNode>
      </data>
    </node>
    <node id="n502">
      <data key="d4" xml:space="preserve"/>
      <data key="d6">
        <y:ShapeNode>
          <y:Geometry height="10.0" width="10.0" x="997.2614674668007" y="3309.475481916392"/>
          <y:Fill color="#000000" color2="#000000" transparent="false"/>
          <y:BorderStyle color="#000000" type="line" width="1.0"/>
          <y:NodeLabel alignment="center" autoSizePolicy="content" fontFamily="Dialog" fontSize="12" fontStyle="plain" hasBackgroundColor="false" hasLineColor="false" hasText="false" height="4.0" horizontalTextPosition="center" iconTextGap="4" modelName="internal" modelPosition="c" textColor="#000000" verticalTextPosition="bottom" visible="true" width="4.0" x="3.0" y="3.0"/>
          <y:Shape type="diamond"/>
        </y:ShapeNode>
      </data>
    </node>
    <node id="n503">
      <data key="d4" xml:space="preserve"/>
      <data key="d6">
        <y:ShapeNode>
          <y:Geometry height="10.0" width="10.0" x="997.2614674668007" y="3254.134345738663"/>
          <y:Fill color="#000000" color2="#000000" transparent="false"/>
          <y:BorderStyle color="#000000" type="line" width="1.0"/>
          <y:NodeLabel alignment="center" autoSizePolicy="content" fontFamily="Dialog" fontSize="12" fontStyle="plain" hasBackgroundColor="false" hasLineColor="false" hasText="false" height="4.0" horizontalTextPosition="center" iconTextGap="4" modelName="internal" modelPosition="c" textColor="#000000" verticalTextPosition="bottom" visible="true" width="4.0" x="3.0" y="3.0"/>
          <y:Shape type="diamond"/>
        </y:ShapeNode>
      </data>
    </node>
    <node id="n504">
      <data key="d6">
        <y:ShapeNode>
          <y:Geometry height="20.0" width="20.0" x="1069.5346771966638" y="3417.7706297195327"/>
          <y:Fill color="#99CCFF" transparent="false"/>
          <y:BorderStyle color="#000000" type="line" width="1.0"/>
          <y:NodeLabel alignment="center" autoSizePolicy="node_width" fontFamily="Arial Black" fontSize="12" fontStyle="plain" hasBackgroundColor="false" hasLineColor="false" height="20.921875" horizontalTextPosition="center" iconTextGap="4" modelName="internal" modelPosition="c" textColor="#000000" verticalTextPosition="bottom" visible="true" width="20.669921875" x="-0.3349609375" xml:space="preserve" y="-0.4609375">TL</y:NodeLabel>
          <y:Shape type="ellipse"/>
        </y:ShapeNode>
      </data>
    </node>
    <node id="n505">
      <data key="d4" xml:space="preserve"/>
      <data key="d6">
        <y:ShapeNode>
          <y:Geometry height="10.0" width="10.0" x="1074.5346771966638" y="3460.697197780013"/>
          <y:Fill color="#FFFFFF" transparent="false"/>
          <y:BorderStyle color="#000000" type="line" width="1.0"/>
          <y:NodeLabel alignment="center" autoSizePolicy="content" fontFamily="Dialog" fontSize="13" fontStyle="plain" hasBackgroundColor="false" hasLineColor="false" hasText="false" height="4.0" horizontalTextPosition="center" iconTextGap="4" modelName="internal" modelPosition="c" textColor="#000000" verticalTextPosition="bottom" visible="true" width="4.0" x="3.0" y="3.0"/>
          <y:Shape type="ellipse"/>
        </y:ShapeNode>
      </data>
    </node>
    <node id="n506">
      <data key="d4" xml:space="preserve"/>
      <data key="d6">
        <y:ShapeNode>
          <y:Geometry height="10.0" width="10.0" x="1074.5346771966638" y="3506.037427490939"/>
          <y:Fill color="#FFFFFF" transparent="false"/>
          <y:BorderStyle color="#000000" type="line" width="1.0"/>
          <y:NodeLabel alignment="center" autoSizePolicy="content" fontFamily="Dialog" fontSize="13" fontStyle="plain" hasBackgroundColor="false" hasLineColor="false" hasText="false" height="4.0" horizontalTextPosition="center" iconTextGap="4" modelName="internal" modelPosition="c" textColor="#000000" verticalTextPosition="bottom" visible="true" width="4.0" x="3.0" y="3.0"/>
          <y:Shape type="ellipse"/>
        </y:ShapeNode>
      </data>
    </node>
    <node id="n507">
      <data key="d4" xml:space="preserve"/>
      <data key="d6">
        <y:ShapeNode>
          <y:Geometry height="10.0" width="10.0" x="1074.5346771966638" y="3552.8209138879665"/>
          <y:Fill color="#FFFFFF" transparent="false"/>
          <y:BorderStyle color="#000000" type="line" width="1.0"/>
          <y:NodeLabel alignment="center" autoSizePolicy="content" fontFamily="Dialog" fontSize="13" fontStyle="plain" hasBackgroundColor="false" hasLineColor="false" hasText="false" height="4.0" horizontalTextPosition="center" iconTextGap="4" modelName="internal" modelPosition="c" textColor="#000000" verticalTextPosition="bottom" visible="true" width="4.0" x="3.0" y="3.0"/>
          <y:Shape type="ellipse"/>
        </y:ShapeNode>
      </data>
    </node>
    <node id="n508">
      <data key="d4" xml:space="preserve"/>
      <data key="d6">
        <y:ShapeNode>
          <y:Geometry height="10.0" width="10.0" x="1074.5346771966638" y="3282.0661976435003"/>
          <y:Fill color="#FFFFFF" transparent="false"/>
          <y:BorderStyle color="#000000" type="line" width="1.0"/>
          <y:NodeLabel alignment="center" autoSizePolicy="content" fontFamily="Dialog" fontSize="13" fontStyle="plain" hasBackgroundColor="false" hasLineColor="false" hasText="false" height="4.0" horizontalTextPosition="center" iconTextGap="4" modelName="internal" modelPosition="c" textColor="#000000" verticalTextPosition="bottom" visible="true" width="4.0" x="3.0" y="3.0"/>
          <y:Shape type="ellipse"/>
        </y:ShapeNode>
      </data>
    </node>
    <node id="n509">
      <data key="d4" xml:space="preserve"/>
      <data key="d6">
        <y:ShapeNode>
          <y:Geometry height="10.0" width="10.0" x="1074.5346771966638" y="3337.4073338212293"/>
          <y:Fill color="#FFFFFF" transparent="false"/>
          <y:BorderStyle color="#000000" type="line" width="1.0"/>
          <y:NodeLabel alignment="center" autoSizePolicy="content" fontFamily="Dialog" fontSize="13" fontStyle="plain" hasBackgroundColor="false" hasLineColor="false" hasText="false" height="4.0" horizontalTextPosition="center" iconTextGap="4" modelName="internal" modelPosition="c" textColor="#000000" verticalTextPosition="bottom" visible="true" width="4.0" x="3.0" y="3.0"/>
          <y:Shape type="ellipse"/>
        </y:ShapeNode>
      </data>
    </node>
    <node id="n510">
      <data key="d4" xml:space="preserve"/>
      <data key="d6">
        <y:ShapeNode>
          <y:Geometry height="10.0" width="10.0" x="1074.5346771966638" y="3393.660090125599"/>
          <y:Fill color="#FFFFFF" transparent="false"/>
          <y:BorderStyle color="#000000" type="line" width="1.0"/>
          <y:NodeLabel alignment="center" autoSizePolicy="content" fontFamily="Dialog" fontSize="13" fontStyle="plain" hasBackgroundColor="false" hasLineColor="false" hasText="false" height="4.0" horizontalTextPosition="center" iconTextGap="4" modelName="internal" modelPosition="c" textColor="#000000" verticalTextPosition="bottom" visible="true" width="4.0" x="3.0" y="3.0"/>
          <y:Shape type="ellipse"/>
        </y:ShapeNode>
      </data>
    </node>
    <node id="n511">
      <data key="d4" xml:space="preserve"/>
      <data key="d6">
        <y:ShapeNode>
          <y:Geometry height="10.0" width="10.0" x="1074.5346771966638" y="3576.4739409024514"/>
          <y:Fill color="#000000" color2="#000000" transparent="false"/>
          <y:BorderStyle color="#000000" type="line" width="1.0"/>
          <y:NodeLabel alignment="center" autoSizePolicy="content" fontFamily="Dialog" fontSize="12" fontStyle="plain" hasBackgroundColor="false" hasLineColor="false" hasText="false" height="4.0" horizontalTextPosition="center" iconTextGap="4" modelName="internal" modelPosition="c" textColor="#000000" verticalTextPosition="bottom" visible="true" width="4.0" x="3.0" y="3.0"/>
          <y:Shape type="diamond"/>
        </y:ShapeNode>
      </data>
    </node>
    <node id="n512">
      <data key="d4" xml:space="preserve"/>
      <data key="d6">
        <y:ShapeNode>
          <y:Geometry height="10.0" width="10.0" x="1074.5346771966638" y="3529.429170689453"/>
          <y:Fill color="#000000" color2="#000000" transparent="false"/>
          <y:BorderStyle color="#000000" type="line" width="1.0"/>
          <y:NodeLabel alignment="center" autoSizePolicy="content" fontFamily="Dialog" fontSize="12" fontStyle="plain" hasBackgroundColor="false" hasLineColor="false" hasText="false" height="4.0" horizontalTextPosition="center" iconTextGap="4" modelName="internal" modelPosition="c" textColor="#000000" verticalTextPosition="bottom" visible="true" width="4.0" x="3.0" y="3.0"/>
          <y:Shape type="diamond"/>
        </y:ShapeNode>
      </data>
    </node>
    <node id="n513">
      <data key="d4" xml:space="preserve"/>
      <data key="d6">
        <y:ShapeNode>
          <y:Geometry height="10.0" width="10.0" x="1074.5346771966638" y="3482.6456842924254"/>
          <y:Fill color="#000000" color2="#000000" transparent="false"/>
          <y:BorderStyle color="#000000" type="line" width="1.0"/>
          <y:NodeLabel alignment="center" autoSizePolicy="content" fontFamily="Dialog" fontSize="12" fontStyle="plain" hasBackgroundColor="false" hasLineColor="false" hasText="false" height="4.0" horizontalTextPosition="center" iconTextGap="4" modelName="internal" modelPosition="c" textColor="#000000" verticalTextPosition="bottom" visible="true" width="4.0" x="3.0" y="3.0"/>
          <y:Shape type="diamond"/>
        </y:ShapeNode>
      </data>
    </node>
    <node id="n514">
      <data key="d4" xml:space="preserve"/>
      <data key="d6">
        <y:ShapeNode>
          <y:Geometry height="10.0" width="10.0" x="1074.5346771966638" y="3365.533711973414"/>
          <y:Fill color="#000000" color2="#000000" transparent="false"/>
          <y:BorderStyle color="#000000" type="line" width="1.0"/>
          <y:NodeLabel alignment="center" autoSizePolicy="content" fontFamily="Dialog" fontSize="12" fontStyle="plain" hasBackgroundColor="false" hasLineColor="false" hasText="false" height="4.0" horizontalTextPosition="center" iconTextGap="4" modelName="internal" modelPosition="c" textColor="#000000" verticalTextPosition="bottom" visible="true" width="4.0" x="3.0" y="3.0"/>
          <y:Shape type="diamond"/>
        </y:ShapeNode>
      </data>
    </node>
    <node id="n515">
      <data key="d4" xml:space="preserve"/>
      <data key="d6">
        <y:ShapeNode>
          <y:Geometry height="10.0" width="10.0" x="1074.5346771966638" y="3309.736765732365"/>
          <y:Fill color="#000000" color2="#000000" transparent="false"/>
          <y:BorderStyle color="#000000" type="line" width="1.0"/>
          <y:NodeLabel alignment="center" autoSizePolicy="content" fontFamily="Dialog" fontSize="12" fontStyle="plain" hasBackgroundColor="false" hasLineColor="false" hasText="false" height="4.0" horizontalTextPosition="center" iconTextGap="4" modelName="internal" modelPosition="c" textColor="#000000" verticalTextPosition="bottom" visible="true" width="4.0" x="3.0" y="3.0"/>
          <y:Shape type="diamond"/>
        </y:ShapeNode>
      </data>
    </node>
    <node id="n516">
      <data key="d4" xml:space="preserve"/>
      <data key="d6">
        <y:ShapeNode>
          <y:Geometry height="10.0" width="10.0" x="1074.5346771966638" y="3254.395629554636"/>
          <y:Fill color="#000000" color2="#000000" transparent="false"/>
          <y:BorderStyle color="#000000" type="line" width="1.0"/>
          <y:NodeLabel alignment="center" autoSizePolicy="content" fontFamily="Dialog" fontSize="12" fontStyle="plain" hasBackgroundColor="false" hasLineColor="false" hasText="false" height="4.0" horizontalTextPosition="center" iconTextGap="4" modelName="internal" modelPosition="c" textColor="#000000" verticalTextPosition="bottom" visible="true" width="4.0" x="3.0" y="3.0"/>
          <y:Shape type="diamond"/>
        </y:ShapeNode>
      </data>
    </node>
    <node id="n517">
      <data key="d6">
        <y:ShapeNode>
          <y:Geometry height="20.0" width="20.0" x="829.9409237349014" y="3417.7706297195327"/>
          <y:Fill color="#99CCFF" transparent="false"/>
          <y:BorderStyle color="#000000" type="line" width="1.0"/>
          <y:NodeLabel alignment="center" autoSizePolicy="node_width" fontFamily="Arial Black" fontSize="12" fontStyle="plain" hasBackgroundColor="false" hasLineColor="false" height="20.921875" horizontalTextPosition="center" iconTextGap="4" modelName="internal" modelPosition="c" textColor="#000000" verticalTextPosition="bottom" visible="true" width="20.669921875" x="-0.3349609375" xml:space="preserve" y="-0.4609375">TL</y:NodeLabel>
          <y:Shape type="ellipse"/>
        </y:ShapeNode>
      </data>
    </node>
    <node id="n518">
      <data key="d4" xml:space="preserve"/>
      <data key="d6">
        <y:ShapeNode>
          <y:Geometry height="10.0" width="10.0" x="834.9409237349014" y="3460.697197780013"/>
          <y:Fill color="#FFFFFF" transparent="false"/>
          <y:BorderStyle color="#000000" type="line" width="1.0"/>
          <y:NodeLabel alignment="center" autoSizePolicy="content" fontFamily="Dialog" fontSize="13" fontStyle="plain" hasBackgroundColor="false" hasLineColor="false" hasText="false" height="4.0" horizontalTextPosition="center" iconTextGap="4" modelName="internal" modelPosition="c" textColor="#000000" verticalTextPosition="bottom" visible="true" width="4.0" x="3.0" y="3.0"/>
          <y:Shape type="ellipse"/>
        </y:ShapeNode>
      </data>
    </node>
    <node id="n519">
      <data key="d4" xml:space="preserve"/>
      <data key="d6">
        <y:ShapeNode>
          <y:Geometry height="10.0" width="10.0" x="834.9409237349014" y="3506.037427490939"/>
          <y:Fill color="#FFFFFF" transparent="false"/>
          <y:BorderStyle color="#000000" type="line" width="1.0"/>
          <y:NodeLabel alignment="center" autoSizePolicy="content" fontFamily="Dialog" fontSize="13" fontStyle="plain" hasBackgroundColor="false" hasLineColor="false" hasText="false" height="4.0" horizontalTextPosition="center" iconTextGap="4" modelName="internal" modelPosition="c" textColor="#000000" verticalTextPosition="bottom" visible="true" width="4.0" x="3.0" y="3.0"/>
          <y:Shape type="ellipse"/>
        </y:ShapeNode>
      </data>
    </node>
    <node id="n520">
      <data key="d4" xml:space="preserve"/>
      <data key="d6">
        <y:ShapeNode>
          <y:Geometry height="10.0" width="10.0" x="834.9409237349014" y="3552.8209138879665"/>
          <y:Fill color="#FFFFFF" transparent="false"/>
          <y:BorderStyle color="#000000" type="line" width="1.0"/>
          <y:NodeLabel alignment="center" autoSizePolicy="content" fontFamily="Dialog" fontSize="13" fontStyle="plain" hasBackgroundColor="false" hasLineColor="false" hasText="false" height="4.0" horizontalTextPosition="center" iconTextGap="4" modelName="internal" modelPosition="c" textColor="#000000" verticalTextPosition="bottom" visible="true" width="4.0" x="3.0" y="3.0"/>
          <y:Shape type="ellipse"/>
        </y:ShapeNode>
      </data>
    </node>
    <node id="n521">
      <data key="d4" xml:space="preserve"/>
      <data key="d6">
        <y:ShapeNode>
          <y:Geometry height="10.0" width="10.0" x="834.9409237349014" y="3282.0661976435003"/>
          <y:Fill color="#FFFFFF" transparent="false"/>
          <y:BorderStyle color="#000000" type="line" width="1.0"/>
          <y:NodeLabel alignment="center" autoSizePolicy="content" fontFamily="Dialog" fontSize="13" fontStyle="plain" hasBackgroundColor="false" hasLineColor="false" hasText="false" height="4.0" horizontalTextPosition="center" iconTextGap="4" modelName="internal" modelPosition="c" textColor="#000000" verticalTextPosition="bottom" visible="true" width="4.0" x="3.0" y="3.0"/>
          <y:Shape type="ellipse"/>
        </y:ShapeNode>
      </data>
    </node>
    <node id="n522">
      <data key="d4" xml:space="preserve"/>
      <data key="d6">
        <y:ShapeNode>
          <y:Geometry height="10.0" width="10.0" x="834.9409237349014" y="3337.4073338212293"/>
          <y:Fill color="#FFFFFF" transparent="false"/>
          <y:BorderStyle color="#000000" type="line" width="1.0"/>
          <y:NodeLabel alignment="center" autoSizePolicy="content" fontFamily="Dialog" fontSize="13" fontStyle="plain" hasBackgroundColor="false" hasLineColor="false" hasText="false" height="4.0" horizontalTextPosition="center" iconTextGap="4" modelName="internal" modelPosition="c" textColor="#000000" verticalTextPosition="bottom" visible="true" width="4.0" x="3.0" y="3.0"/>
          <y:Shape type="ellipse"/>
        </y:ShapeNode>
      </data>
    </node>
    <node id="n523">
      <data key="d4" xml:space="preserve"/>
      <data key="d6">
        <y:ShapeNode>
          <y:Geometry height="10.0" width="10.0" x="834.9409237349014" y="3393.660090125599"/>
          <y:Fill color="#FFFFFF" transparent="false"/>
          <y:BorderStyle color="#000000" type="line" width="1.0"/>
          <y:NodeLabel alignment="center" autoSizePolicy="content" fontFamily="Dialog" fontSize="13" fontStyle="plain" hasBackgroundColor="false" hasLineColor="false" hasText="false" height="4.0" horizontalTextPosition="center" iconTextGap="4" modelName="internal" modelPosition="c" textColor="#000000" verticalTextPosition="bottom" visible="true" width="4.0" x="3.0" y="3.0"/>
          <y:Shape type="ellipse"/>
        </y:ShapeNode>
      </data>
    </node>
    <node id="n524">
      <data key="d4" xml:space="preserve"/>
      <data key="d6">
        <y:ShapeNode>
          <y:Geometry height="10.0" width="10.0" x="834.9409237349014" y="3576.4739409024514"/>
          <y:Fill color="#000000" color2="#000000" transparent="false"/>
          <y:BorderStyle color="#000000" type="line" width="1.0"/>
          <y:NodeLabel alignment="center" autoSizePolicy="content" fontFamily="Dialog" fontSize="12" fontStyle="plain" hasBackgroundColor="false" hasLineColor="false" hasText="false" height="4.0" horizontalTextPosition="center" iconTextGap="4" modelName="internal" modelPosition="c" textColor="#000000" verticalTextPosition="bottom" visible="true" width="4.0" x="3.0" y="3.0"/>
          <y:Shape type="diamond"/>
        </y:ShapeNode>
      </data>
    </node>
    <node id="n525">
      <data key="d4" xml:space="preserve"/>
      <data key="d6">
        <y:ShapeNode>
          <y:Geometry height="10.0" width="10.0" x="834.9409237349014" y="3529.429170689453"/>
          <y:Fill color="#000000" color2="#000000" transparent="false"/>
          <y:BorderStyle color="#000000" type="line" width="1.0"/>
          <y:NodeLabel alignment="center" autoSizePolicy="content" fontFamily="Dialog" fontSize="12" fontStyle="plain" hasBackgroundColor="false" hasLineColor="false" hasText="false" height="4.0" horizontalTextPosition="center" iconTextGap="4" modelName="internal" modelPosition="c" textColor="#000000" verticalTextPosition="bottom" visible="true" width="4.0" x="3.0" y="3.0"/>
          <y:Shape type="diamond"/>
        </y:ShapeNode>
      </data>
    </node>
    <node id="n526">
      <data key="d4" xml:space="preserve"/>
      <data key="d6">
        <y:ShapeNode>
          <y:Geometry height="10.0" width="10.0" x="834.9409237349014" y="3482.6456842924254"/>
          <y:Fill color="#000000" color2="#000000" transparent="false"/>
          <y:BorderStyle color="#000000" type="line" width="1.0"/>
          <y:NodeLabel alignment="center" autoSizePolicy="content" fontFamily="Dialog" fontSize="12" fontStyle="plain" hasBackgroundColor="false" hasLineColor="false" hasText="false" height="4.0" horizontalTextPosition="center" iconTextGap="4" modelName="internal" modelPosition="c" textColor="#000000" verticalTextPosition="bottom" visible="true" width="4.0" x="3.0" y="3.0"/>
          <y:Shape type="diamond"/>
        </y:ShapeNode>
      </data>
    </node>
    <node id="n527">
      <data key="d4" xml:space="preserve"/>
      <data key="d6">
        <y:ShapeNode>
          <y:Geometry height="10.0" width="10.0" x="834.9409237349014" y="3365.533711973414"/>
          <y:Fill color="#000000" color2="#000000" transparent="false"/>
          <y:BorderStyle color="#000000" type="line" width="1.0"/>
          <y:NodeLabel alignment="center" autoSizePolicy="content" fontFamily="Dialog" fontSize="12" fontStyle="plain" hasBackgroundColor="false" hasLineColor="false" hasText="false" height="4.0" horizontalTextPosition="center" iconTextGap="4" modelName="internal" modelPosition="c" textColor="#000000" verticalTextPosition="bottom" visible="true" width="4.0" x="3.0" y="3.0"/>
          <y:Shape type="diamond"/>
        </y:ShapeNode>
      </data>
    </node>
    <node id="n528">
      <data key="d4" xml:space="preserve"/>
      <data key="d6">
        <y:ShapeNode>
          <y:Geometry height="10.0" width="10.0" x="834.9409237349014" y="3309.736765732365"/>
          <y:Fill color="#000000" color2="#000000" transparent="false"/>
          <y:BorderStyle color="#000000" type="line" width="1.0"/>
          <y:NodeLabel alignment="center" autoSizePolicy="content" fontFamily="Dialog" fontSize="12" fontStyle="plain" hasBackgroundColor="false" hasLineColor="false" hasText="false" height="4.0" horizontalTextPosition="center" iconTextGap="4" modelName="internal" modelPosition="c" textColor="#000000" verticalTextPosition="bottom" visible="true" width="4.0" x="3.0" y="3.0"/>
          <y:Shape type="diamond"/>
        </y:ShapeNode>
      </data>
    </node>
    <node id="n529">
      <data key="d4" xml:space="preserve"/>
      <data key="d6">
        <y:ShapeNode>
          <y:Geometry height="10.0" width="10.0" x="834.9409237349014" y="3254.395629554636"/>
          <y:Fill color="#000000" color2="#000000" transparent="false"/>
          <y:BorderStyle color="#000000" type="line" width="1.0"/>
          <y:NodeLabel alignment="center" autoSizePolicy="content" fontFamily="Dialog" fontSize="12" fontStyle="plain" hasBackgroundColor="false" hasLineColor="false" hasText="false" height="4.0" horizontalTextPosition="center" iconTextGap="4" modelName="internal" modelPosition="c" textColor="#000000" verticalTextPosition="bottom" visible="true" width="4.0" x="3.0" y="3.0"/>
          <y:Shape type="diamond"/>
        </y:ShapeNode>
      </data>
    </node>
    <node id="n530">
      <data key="d6">
        <y:ShapeNode>
          <y:Geometry height="20.0" width="20.0" x="908.601195600851" y="3417.7706297195327"/>
          <y:Fill color="#99CCFF" transparent="false"/>
          <y:BorderStyle color="#000000" type="line" width="1.0"/>
          <y:NodeLabel alignment="center" autoSizePolicy="node_width" fontFamily="Arial Black" fontSize="12" fontStyle="plain" hasBackgroundColor="false" hasLineColor="false" height="20.921875" horizontalTextPosition="center" iconTextGap="4" modelName="internal" modelPosition="r" textColor="#000000" verticalTextPosition="bottom" visible="true" width="20.669921875" x="-4.669921875" xml:space="preserve" y="-0.4609375">TL</y:NodeLabel>
          <y:Shape type="ellipse"/>
        </y:ShapeNode>
      </data>
    </node>
    <node id="n531">
      <data key="d4" xml:space="preserve"/>
      <data key="d6">
        <y:ShapeNode>
          <y:Geometry height="10.0" width="10.0" x="913.601195600851" y="3460.697197780013"/>
          <y:Fill color="#FFFFFF" transparent="false"/>
          <y:BorderStyle color="#000000" type="line" width="1.0"/>
          <y:NodeLabel alignment="center" autoSizePolicy="content" fontFamily="Dialog" fontSize="13" fontStyle="plain" hasBackgroundColor="false" hasLineColor="false" hasText="false" height="4.0" horizontalTextPosition="center" iconTextGap="4" modelName="internal" modelPosition="c" textColor="#000000" verticalTextPosition="bottom" visible="true" width="4.0" x="3.0" y="3.0"/>
          <y:Shape type="ellipse"/>
        </y:ShapeNode>
      </data>
    </node>
    <node id="n532">
      <data key="d4" xml:space="preserve"/>
      <data key="d6">
        <y:ShapeNode>
          <y:Geometry height="10.0" width="10.0" x="913.601195600851" y="3506.037427490939"/>
          <y:Fill color="#FFFFFF" transparent="false"/>
          <y:BorderStyle color="#000000" type="line" width="1.0"/>
          <y:NodeLabel alignment="center" autoSizePolicy="content" fontFamily="Dialog" fontSize="13" fontStyle="plain" hasBackgroundColor="false" hasLineColor="false" hasText="false" height="4.0" horizontalTextPosition="center" iconTextGap="4" modelName="internal" modelPosition="c" textColor="#000000" verticalTextPosition="bottom" visible="true" width="4.0" x="3.0" y="3.0"/>
          <y:Shape type="ellipse"/>
        </y:ShapeNode>
      </data>
    </node>
    <node id="n533">
      <data key="d4" xml:space="preserve"/>
      <data key="d6">
        <y:ShapeNode>
          <y:Geometry height="10.0" width="10.0" x="913.601195600851" y="3552.8209138879665"/>
          <y:Fill color="#FFFFFF" transparent="false"/>
          <y:BorderStyle color="#000000" type="line" width="1.0"/>
          <y:NodeLabel alignment="center" autoSizePolicy="content" fontFamily="Dialog" fontSize="13" fontStyle="plain" hasBackgroundColor="false" hasLineColor="false" hasText="false" height="4.0" horizontalTextPosition="center" iconTextGap="4" modelName="internal" modelPosition="c" textColor="#000000" verticalTextPosition="bottom" visible="true" width="4.0" x="3.0" y="3.0"/>
          <y:Shape type="ellipse"/>
        </y:ShapeNode>
      </data>
    </node>
    <node id="n534">
      <data key="d4" xml:space="preserve"/>
      <data key="d6">
        <y:ShapeNode>
          <y:Geometry height="10.0" width="10.0" x="913.601195600851" y="3282.0661976435003"/>
          <y:Fill color="#FFFFFF" transparent="false"/>
          <y:BorderStyle color="#000000" type="line" width="1.0"/>
          <y:NodeLabel alignment="center" autoSizePolicy="content" fontFamily="Dialog" fontSize="13" fontStyle="plain" hasBackgroundColor="false" hasLineColor="false" hasText="false" height="4.0" horizontalTextPosition="center" iconTextGap="4" modelName="internal" modelPosition="c" textColor="#000000" verticalTextPosition="bottom" visible="true" width="4.0" x="3.0" y="3.0"/>
          <y:Shape type="ellipse"/>
        </y:ShapeNode>
      </data>
    </node>
    <node id="n535">
      <data key="d4" xml:space="preserve"/>
      <data key="d6">
        <y:ShapeNode>
          <y:Geometry height="10.0" width="10.0" x="913.601195600851" y="3337.4073338212293"/>
          <y:Fill color="#FFFFFF" transparent="false"/>
          <y:BorderStyle color="#000000" type="line" width="1.0"/>
          <y:NodeLabel alignment="center" autoSizePolicy="content" fontFamily="Dialog" fontSize="13" fontStyle="plain" hasBackgroundColor="false" hasLineColor="false" hasText="false" height="4.0" horizontalTextPosition="center" iconTextGap="4" modelName="internal" modelPosition="c" textColor="#000000" verticalTextPosition="bottom" visible="true" width="4.0" x="3.0" y="3.0"/>
          <y:Shape type="ellipse"/>
        </y:ShapeNode>
      </data>
    </node>
    <node id="n536">
      <data key="d4" xml:space="preserve"/>
      <data key="d6">
        <y:ShapeNode>
          <y:Geometry height="10.0" width="10.0" x="913.601195600851" y="3393.660090125599"/>
          <y:Fill color="#FFFFFF" transparent="false"/>
          <y:BorderStyle color="#000000" type="line" width="1.0"/>
          <y:NodeLabel alignment="center" autoSizePolicy="content" fontFamily="Dialog" fontSize="13" fontStyle="plain" hasBackgroundColor="false" hasLineColor="false" hasText="false" height="4.0" horizontalTextPosition="center" iconTextGap="4" modelName="internal" modelPosition="c" textColor="#000000" verticalTextPosition="bottom" visible="true" width="4.0" x="3.0" y="3.0"/>
          <y:Shape type="ellipse"/>
        </y:ShapeNode>
      </data>
    </node>
    <node id="n537">
      <data key="d4" xml:space="preserve"/>
      <data key="d6">
        <y:ShapeNode>
          <y:Geometry height="10.0" width="10.0" x="913.601195600851" y="3576.4739409024514"/>
          <y:Fill color="#000000" color2="#000000" transparent="false"/>
          <y:BorderStyle color="#000000" type="line" width="1.0"/>
          <y:NodeLabel alignment="center" autoSizePolicy="content" fontFamily="Dialog" fontSize="12" fontStyle="plain" hasBackgroundColor="false" hasLineColor="false" hasText="false" height="4.0" horizontalTextPosition="center" iconTextGap="4" modelName="internal" modelPosition="c" textColor="#000000" verticalTextPosition="bottom" visible="true" width="4.0" x="3.0" y="3.0"/>
          <y:Shape type="diamond"/>
        </y:ShapeNode>
      </data>
    </node>
    <node id="n538">
      <data key="d4" xml:space="preserve"/>
      <data key="d6">
        <y:ShapeNode>
          <y:Geometry height="10.0" width="10.0" x="913.601195600851" y="3529.429170689453"/>
          <y:Fill color="#000000" color2="#000000" transparent="false"/>
          <y:BorderStyle color="#000000" type="line" width="1.0"/>
          <y:NodeLabel alignment="center" autoSizePolicy="content" fontFamily="Dialog" fontSize="12" fontStyle="plain" hasBackgroundColor="false" hasLineColor="false" hasText="false" height="4.0" horizontalTextPosition="center" iconTextGap="4" modelName="internal" modelPosition="c" textColor="#000000" verticalTextPosition="bottom" visible="true" width="4.0" x="3.0" y="3.0"/>
          <y:Shape type="diamond"/>
        </y:ShapeNode>
      </data>
    </node>
    <node id="n539">
      <data key="d4" xml:space="preserve"/>
      <data key="d6">
        <y:ShapeNode>
          <y:Geometry height="10.0" width="10.0" x="913.601195600851" y="3482.6456842924254"/>
          <y:Fill color="#000000" color2="#000000" transparent="false"/>
          <y:BorderStyle color="#000000" type="line" width="1.0"/>
          <y:NodeLabel alignment="center" autoSizePolicy="content" fontFamily="Dialog" fontSize="12" fontStyle="plain" hasBackgroundColor="false" hasLineColor="false" hasText="false" height="4.0" horizontalTextPosition="center" iconTextGap="4" modelName="internal" modelPosition="c" textColor="#000000" verticalTextPosition="bottom" visible="true" width="4.0" x="3.0" y="3.0"/>
          <y:Shape type="diamond"/>
        </y:ShapeNode>
      </data>
    </node>
    <node id="n540">
      <data key="d4" xml:space="preserve"/>
      <data key="d6">
        <y:ShapeNode>
          <y:Geometry height="10.0" width="10.0" x="913.601195600851" y="3365.533711973414"/>
          <y:Fill color="#000000" color2="#000000" transparent="false"/>
          <y:BorderStyle color="#000000" type="line" width="1.0"/>
          <y:NodeLabel alignment="center" autoSizePolicy="content" fontFamily="Dialog" fontSize="12" fontStyle="plain" hasBackgroundColor="false" hasLineColor="false" hasText="false" height="4.0" horizontalTextPosition="center" iconTextGap="4" modelName="internal" modelPosition="c" textColor="#000000" verticalTextPosition="bottom" visible="true" width="4.0" x="3.0" y="3.0"/>
          <y:Shape type="diamond"/>
        </y:ShapeNode>
      </data>
    </node>
    <node id="n541">
      <data key="d4" xml:space="preserve"/>
      <data key="d6">
        <y:ShapeNode>
          <y:Geometry height="10.0" width="10.0" x="913.601195600851" y="3309.736765732365"/>
          <y:Fill color="#000000" color2="#000000" transparent="false"/>
          <y:BorderStyle color="#000000" type="line" width="1.0"/>
          <y:NodeLabel alignment="center" autoSizePolicy="content" fontFamily="Dialog" fontSize="12" fontStyle="plain" hasBackgroundColor="false" hasLineColor="false" hasText="false" height="4.0" horizontalTextPosition="center" iconTextGap="4" modelName="internal" modelPosition="c" textColor="#000000" verticalTextPosition="bottom" visible="true" width="4.0" x="3.0" y="3.0"/>
          <y:Shape type="diamond"/>
        </y:ShapeNode>
      </data>
    </node>
    <node id="n542">
      <data key="d4" xml:space="preserve"/>
      <data key="d6">
        <y:ShapeNode>
          <y:Geometry height="10.0" width="10.0" x="913.601195600851" y="3254.395629554636"/>
          <y:Fill color="#000000" color2="#000000" transparent="false"/>
          <y:BorderStyle color="#000000" type="line" width="1.0"/>
          <y:NodeLabel alignment="center" autoSizePolicy="content" fontFamily="Dialog" fontSize="12" fontStyle="plain" hasBackgroundColor="false" hasLineColor="false" hasText="false" height="4.0" horizontalTextPosition="center" iconTextGap="4" modelName="internal" modelPosition="c" textColor="#000000" verticalTextPosition="bottom" visible="true" width="4.0" x="3.0" y="3.0"/>
          <y:Shape type="diamond"/>
        </y:ShapeNode>
      </data>
    </node>
    <node id="n543">
      <data key="d6">
        <y:ShapeNode>
          <y:Geometry height="20.0" width="20.0" x="1291.487599999513" y="3417.7706297195327"/>
          <y:Fill color="#99CCFF" transparent="false"/>
          <y:BorderStyle color="#000000" type="line" width="1.0"/>
          <y:NodeLabel alignment="center" autoSizePolicy="node_width" fontFamily="Arial Black" fontSize="12" fontStyle="plain" hasBackgroundColor="false" hasLineColor="false" height="20.921875" horizontalTextPosition="center" iconTextGap="4" modelName="internal" modelPosition="c" textColor="#000000" verticalTextPosition="bottom" visible="true" width="20.669921875" x="-0.3349609375" xml:space="preserve" y="-0.4609375">TL</y:NodeLabel>
          <y:Shape type="ellipse"/>
        </y:ShapeNode>
      </data>
    </node>
    <node id="n544">
      <data key="d4" xml:space="preserve"/>
      <data key="d6">
        <y:ShapeNode>
          <y:Geometry height="10.0" width="10.0" x="1296.487599999513" y="3460.697197780013"/>
          <y:Fill color="#FFFFFF" transparent="false"/>
          <y:BorderStyle color="#000000" type="line" width="1.0"/>
          <y:NodeLabel alignment="center" autoSizePolicy="content" fontFamily="Dialog" fontSize="13" fontStyle="plain" hasBackgroundColor="false" hasLineColor="false" hasText="false" height="4.0" horizontalTextPosition="center" iconTextGap="4" modelName="internal" modelPosition="c" textColor="#000000" verticalTextPosition="bottom" visible="true" width="4.0" x="3.0" y="3.0"/>
          <y:Shape type="ellipse"/>
        </y:ShapeNode>
      </data>
    </node>
    <node id="n545">
      <data key="d4" xml:space="preserve"/>
      <data key="d6">
        <y:ShapeNode>
          <y:Geometry height="10.0" width="10.0" x="1296.487599999513" y="3506.037427490939"/>
          <y:Fill color="#FFFFFF" transparent="false"/>
          <y:BorderStyle color="#000000" type="line" width="1.0"/>
          <y:NodeLabel alignment="center" autoSizePolicy="content" fontFamily="Dialog" fontSize="13" fontStyle="plain" hasBackgroundColor="false" hasLineColor="false" hasText="false" height="4.0" horizontalTextPosition="center" iconTextGap="4" modelName="internal" modelPosition="c" textColor="#000000" verticalTextPosition="bottom" visible="true" width="4.0" x="3.0" y="3.0"/>
          <y:Shape type="ellipse"/>
        </y:ShapeNode>
      </data>
    </node>
    <node id="n546">
      <data key="d4" xml:space="preserve"/>
      <data key="d6">
        <y:ShapeNode>
          <y:Geometry height="10.0" width="10.0" x="1296.487599999513" y="3552.8209138879665"/>
          <y:Fill color="#FFFFFF" transparent="false"/>
          <y:BorderStyle color="#000000" type="line" width="1.0"/>
          <y:NodeLabel alignment="center" autoSizePolicy="content" fontFamily="Dialog" fontSize="13" fontStyle="plain" hasBackgroundColor="false" hasLineColor="false" hasText="false" height="4.0" horizontalTextPosition="center" iconTextGap="4" modelName="internal" modelPosition="c" textColor="#000000" verticalTextPosition="bottom" visible="true" width="4.0" x="3.0" y="3.0"/>
          <y:Shape type="ellipse"/>
        </y:ShapeNode>
      </data>
    </node>
    <node id="n547">
      <data key="d4" xml:space="preserve"/>
      <data key="d6">
        <y:ShapeNode>
          <y:Geometry height="10.0" width="10.0" x="1296.487599999513" y="3282.0661976435003"/>
          <y:Fill color="#FFFFFF" transparent="false"/>
          <y:BorderStyle color="#000000" type="line" width="1.0"/>
          <y:NodeLabel alignment="center" autoSizePolicy="content" fontFamily="Dialog" fontSize="13" fontStyle="plain" hasBackgroundColor="false" hasLineColor="false" hasText="false" height="4.0" horizontalTextPosition="center" iconTextGap="4" modelName="internal" modelPosition="c" textColor="#000000" verticalTextPosition="bottom" visible="true" width="4.0" x="3.0" y="3.0"/>
          <y:Shape type="ellipse"/>
        </y:ShapeNode>
      </data>
    </node>
    <node id="n548">
      <data key="d4" xml:space="preserve"/>
      <data key="d6">
        <y:ShapeNode>
          <y:Geometry height="10.0" width="10.0" x="1296.487599999513" y="3337.4073338212293"/>
          <y:Fill color="#FFFFFF" transparent="false"/>
          <y:BorderStyle color="#000000" type="line" width="1.0"/>
          <y:NodeLabel alignment="center" autoSizePolicy="content" fontFamily="Dialog" fontSize="13" fontStyle="plain" hasBackgroundColor="false" hasLineColor="false" hasText="false" height="4.0" horizontalTextPosition="center" iconTextGap="4" modelName="internal" modelPosition="c" textColor="#000000" verticalTextPosition="bottom" visible="true" width="4.0" x="3.0" y="3.0"/>
          <y:Shape type="ellipse"/>
        </y:ShapeNode>
      </data>
    </node>
    <node id="n549">
      <data key="d4" xml:space="preserve"/>
      <data key="d6">
        <y:ShapeNode>
          <y:Geometry height="10.0" width="10.0" x="1296.487599999513" y="3393.660090125599"/>
          <y:Fill color="#FFFFFF" transparent="false"/>
          <y:BorderStyle color="#000000" type="line" width="1.0"/>
          <y:NodeLabel alignment="center" autoSizePolicy="content" fontFamily="Dialog" fontSize="13" fontStyle="plain" hasBackgroundColor="false" hasLineColor="false" hasText="false" height="4.0" horizontalTextPosition="center" iconTextGap="4" modelName="internal" modelPosition="c" textColor="#000000" verticalTextPosition="bottom" visible="true" width="4.0" x="3.0" y="3.0"/>
          <y:Shape type="ellipse"/>
        </y:ShapeNode>
      </data>
    </node>
    <node id="n550">
      <data key="d4" xml:space="preserve"/>
      <data key="d6">
        <y:ShapeNode>
          <y:Geometry height="10.0" width="10.0" x="1296.487599999513" y="3576.4739409024514"/>
          <y:Fill color="#000000" color2="#000000" transparent="false"/>
          <y:BorderStyle color="#000000" type="line" width="1.0"/>
          <y:NodeLabel alignment="center" autoSizePolicy="content" fontFamily="Dialog" fontSize="12" fontStyle="plain" hasBackgroundColor="false" hasLineColor="false" hasText="false" height="4.0" horizontalTextPosition="center" iconTextGap="4" modelName="internal" modelPosition="c" textColor="#000000" verticalTextPosition="bottom" visible="true" width="4.0" x="3.0" y="3.0"/>
          <y:Shape type="diamond"/>
        </y:ShapeNode>
      </data>
    </node>
    <node id="n551">
      <data key="d4" xml:space="preserve"/>
      <data key="d6">
        <y:ShapeNode>
          <y:Geometry height="10.0" width="10.0" x="1296.487599999513" y="3529.429170689453"/>
          <y:Fill color="#000000" color2="#000000" transparent="false"/>
          <y:BorderStyle color="#000000" type="line" width="1.0"/>
          <y:NodeLabel alignment="center" autoSizePolicy="content" fontFamily="Dialog" fontSize="12" fontStyle="plain" hasBackgroundColor="false" hasLineColor="false" hasText="false" height="4.0" horizontalTextPosition="center" iconTextGap="4" modelName="internal" modelPosition="c" textColor="#000000" verticalTextPosition="bottom" visible="true" width="4.0" x="3.0" y="3.0"/>
          <y:Shape type="diamond"/>
        </y:ShapeNode>
      </data>
    </node>
    <node id="n552">
      <data key="d4" xml:space="preserve"/>
      <data key="d6">
        <y:ShapeNode>
          <y:Geometry height="10.0" width="10.0" x="1296.487599999513" y="3482.6456842924254"/>
          <y:Fill color="#000000" color2="#000000" transparent="false"/>
          <y:BorderStyle color="#000000" type="line" width="1.0"/>
          <y:NodeLabel alignment="center" autoSizePolicy="content" fontFamily="Dialog" fontSize="12" fontStyle="plain" hasBackgroundColor="false" hasLineColor="false" hasText="false" height="4.0" horizontalTextPosition="center" iconTextGap="4" modelName="internal" modelPosition="c" textColor="#000000" verticalTextPosition="bottom" visible="true" width="4.0" x="3.0" y="3.0"/>
          <y:Shape type="diamond"/>
        </y:ShapeNode>
      </data>
    </node>
    <node id="n553">
      <data key="d4" xml:space="preserve"/>
      <data key="d6">
        <y:ShapeNode>
          <y:Geometry height="10.0" width="10.0" x="1296.487599999513" y="3365.533711973414"/>
          <y:Fill color="#000000" color2="#000000" transparent="false"/>
          <y:BorderStyle color="#000000" type="line" width="1.0"/>
          <y:NodeLabel alignment="center" autoSizePolicy="content" fontFamily="Dialog" fontSize="12" fontStyle="plain" hasBackgroundColor="false" hasLineColor="false" hasText="false" height="4.0" horizontalTextPosition="center" iconTextGap="4" modelName="internal" modelPosition="c" textColor="#000000" verticalTextPosition="bottom" visible="true" width="4.0" x="3.0" y="3.0"/>
          <y:Shape type="diamond"/>
        </y:ShapeNode>
      </data>
    </node>
    <node id="n554">
      <data key="d4" xml:space="preserve"/>
      <data key="d6">
        <y:ShapeNode>
          <y:Geometry height="10.0" width="10.0" x="1296.487599999513" y="3309.736765732365"/>
          <y:Fill color="#000000" color2="#000000" transparent="false"/>
          <y:BorderStyle color="#000000" type="line" width="1.0"/>
          <y:NodeLabel alignment="center" autoSizePolicy="content" fontFamily="Dialog" fontSize="12" fontStyle="plain" hasBackgroundColor="false" hasLineColor="false" hasText="false" height="4.0" horizontalTextPosition="center" iconTextGap="4" modelName="internal" modelPosition="c" textColor="#000000" verticalTextPosition="bottom" visible="true" width="4.0" x="3.0" y="3.0"/>
          <y:Shape type="diamond"/>
        </y:ShapeNode>
      </data>
    </node>
    <node id="n555">
      <data key="d4" xml:space="preserve"/>
      <data key="d6">
        <y:ShapeNode>
          <y:Geometry height="10.0" width="10.0" x="1296.487599999513" y="3254.395629554636"/>
          <y:Fill color="#000000" color2="#000000" transparent="false"/>
          <y:BorderStyle color="#000000" type="line" width="1.0"/>
          <y:NodeLabel alignment="center" autoSizePolicy="content" fontFamily="Dialog" fontSize="12" fontStyle="plain" hasBackgroundColor="false" hasLineColor="false" hasText="false" height="4.0" horizontalTextPosition="center" iconTextGap="4" modelName="internal" modelPosition="c" textColor="#000000" verticalTextPosition="bottom" visible="true" width="4.0" x="3.0" y="3.0"/>
          <y:Shape type="diamond"/>
        </y:ShapeNode>
      </data>
    </node>
    <node id="n556">
      <data key="d6">
        <y:ShapeNode>
          <y:Geometry height="20.0" width="20.0" x="1367.5105213162924" y="3417.7706297195327"/>
          <y:Fill color="#99CCFF" transparent="false"/>
          <y:BorderStyle color="#000000" type="line" width="1.0"/>
          <y:NodeLabel alignment="center" autoSizePolicy="node_width" fontFamily="Arial Black" fontSize="12" fontStyle="plain" hasBackgroundColor="false" hasLineColor="false" height="20.921875" horizontalTextPosition="center" iconTextGap="4" modelName="internal" modelPosition="c" textColor="#000000" verticalTextPosition="bottom" visible="true" width="20.669921875" x="-0.3349609375" xml:space="preserve" y="-0.4609375">TL</y:NodeLabel>
          <y:Shape type="ellipse"/>
        </y:ShapeNode>
      </data>
    </node>
    <node id="n557">
      <data key="d4" xml:space="preserve"/>
      <data key="d6">
        <y:ShapeNode>
          <y:Geometry height="10.0" width="10.0" x="1372.5105213162924" y="3460.697197780013"/>
          <y:Fill color="#FFFFFF" transparent="false"/>
          <y:BorderStyle color="#000000" type="line" width="1.0"/>
          <y:NodeLabel alignment="center" autoSizePolicy="content" fontFamily="Dialog" fontSize="13" fontStyle="plain" hasBackgroundColor="false" hasLineColor="false" hasText="false" height="4.0" horizontalTextPosition="center" iconTextGap="4" modelName="internal" modelPosition="c" textColor="#000000" verticalTextPosition="bottom" visible="true" width="4.0" x="3.0" y="3.0"/>
          <y:Shape type="ellipse"/>
        </y:ShapeNode>
      </data>
    </node>
    <node id="n558">
      <data key="d4" xml:space="preserve"/>
      <data key="d6">
        <y:ShapeNode>
          <y:Geometry height="10.0" width="10.0" x="1372.5105213162924" y="3506.037427490939"/>
          <y:Fill color="#FFFFFF" transparent="false"/>
          <y:BorderStyle color="#000000" type="line" width="1.0"/>
          <y:NodeLabel alignment="center" autoSizePolicy="content" fontFamily="Dialog" fontSize="13" fontStyle="plain" hasBackgroundColor="false" hasLineColor="false" hasText="false" height="4.0" horizontalTextPosition="center" iconTextGap="4" modelName="internal" modelPosition="c" textColor="#000000" verticalTextPosition="bottom" visible="true" width="4.0" x="3.0" y="3.0"/>
          <y:Shape type="ellipse"/>
        </y:ShapeNode>
      </data>
    </node>
    <node id="n559">
      <data key="d4" xml:space="preserve"/>
      <data key="d6">
        <y:ShapeNode>
          <y:Geometry height="10.0" width="10.0" x="1372.5105213162924" y="3552.8209138879665"/>
          <y:Fill color="#FFFFFF" transparent="false"/>
          <y:BorderStyle color="#000000" type="line" width="1.0"/>
          <y:NodeLabel alignment="center" autoSizePolicy="content" fontFamily="Dialog" fontSize="13" fontStyle="plain" hasBackgroundColor="false" hasLineColor="false" hasText="false" height="4.0" horizontalTextPosition="center" iconTextGap="4" modelName="internal" modelPosition="c" textColor="#000000" verticalTextPosition="bottom" visible="true" width="4.0" x="3.0" y="3.0"/>
          <y:Shape type="ellipse"/>
        </y:ShapeNode>
      </data>
    </node>
    <node id="n560">
      <data key="d4" xml:space="preserve"/>
      <data key="d6">
        <y:ShapeNode>
          <y:Geometry height="10.0" width="10.0" x="1372.5105213162924" y="3282.0661976435003"/>
          <y:Fill color="#FFFFFF" transparent="false"/>
          <y:BorderStyle color="#000000" type="line" width="1.0"/>
          <y:NodeLabel alignment="center" autoSizePolicy="content" fontFamily="Dialog" fontSize="13" fontStyle="plain" hasBackgroundColor="false" hasLineColor="false" hasText="false" height="4.0" horizontalTextPosition="center" iconTextGap="4" modelName="internal" modelPosition="c" textColor="#000000" verticalTextPosition="bottom" visible="true" width="4.0" x="3.0" y="3.0"/>
          <y:Shape type="ellipse"/>
        </y:ShapeNode>
      </data>
    </node>
    <node id="n561">
      <data key="d4" xml:space="preserve"/>
      <data key="d6">
        <y:ShapeNode>
          <y:Geometry height="10.0" width="10.0" x="1372.5105213162924" y="3337.4073338212293"/>
          <y:Fill color="#FFFFFF" transparent="false"/>
          <y:BorderStyle color="#000000" type="line" width="1.0"/>
          <y:NodeLabel alignment="center" autoSizePolicy="content" fontFamily="Dialog" fontSize="13" fontStyle="plain" hasBackgroundColor="false" hasLineColor="false" hasText="false" height="4.0" horizontalTextPosition="center" iconTextGap="4" modelName="internal" modelPosition="c" textColor="#000000" verticalTextPosition="bottom" visible="true" width="4.0" x="3.0" y="3.0"/>
          <y:Shape type="ellipse"/>
        </y:ShapeNode>
      </data>
    </node>
    <node id="n562">
      <data key="d4" xml:space="preserve"/>
      <data key="d6">
        <y:ShapeNode>
          <y:Geometry height="10.0" width="10.0" x="1372.5105213162924" y="3393.660090125599"/>
          <y:Fill color="#FFFFFF" transparent="false"/>
          <y:BorderStyle color="#000000" type="line" width="1.0"/>
          <y:NodeLabel alignment="center" autoSizePolicy="content" fontFamily="Dialog" fontSize="13" fontStyle="plain" hasBackgroundColor="false" hasLineColor="false" hasText="false" height="4.0" horizontalTextPosition="center" iconTextGap="4" modelName="internal" modelPosition="c" textColor="#000000" verticalTextPosition="bottom" visible="true" width="4.0" x="3.0" y="3.0"/>
          <y:Shape type="ellipse"/>
        </y:ShapeNode>
      </data>
    </node>
    <node id="n563">
      <data key="d4" xml:space="preserve"/>
      <data key="d6">
        <y:ShapeNode>
          <y:Geometry height="10.0" width="10.0" x="1372.5105213162924" y="3576.4739409024514"/>
          <y:Fill color="#000000" color2="#000000" transparent="false"/>
          <y:BorderStyle color="#000000" type="line" width="1.0"/>
          <y:NodeLabel alignment="center" autoSizePolicy="content" fontFamily="Dialog" fontSize="12" fontStyle="plain" hasBackgroundColor="false" hasLineColor="false" hasText="false" height="4.0" horizontalTextPosition="center" iconTextGap="4" modelName="internal" modelPosition="c" textColor="#000000" verticalTextPosition="bottom" visible="true" width="4.0" x="3.0" y="3.0"/>
          <y:Shape type="diamond"/>
        </y:ShapeNode>
      </data>
    </node>
    <node id="n564">
      <data key="d4" xml:space="preserve"/>
      <data key="d6">
        <y:ShapeNode>
          <y:Geometry height="10.0" width="10.0" x="1372.5105213162924" y="3529.429170689453"/>
          <y:Fill color="#000000" color2="#000000" transparent="false"/>
          <y:BorderStyle color="#000000" type="line" width="1.0"/>
          <y:NodeLabel alignment="center" autoSizePolicy="content" fontFamily="Dialog" fontSize="12" fontStyle="plain" hasBackgroundColor="false" hasLineColor="false" hasText="false" height="4.0" horizontalTextPosition="center" iconTextGap="4" modelName="internal" modelPosition="c" textColor="#000000" verticalTextPosition="bottom" visible="true" width="4.0" x="3.0" y="3.0"/>
          <y:Shape type="diamond"/>
        </y:ShapeNode>
      </data>
    </node>
    <node id="n565">
      <data key="d4" xml:space="preserve"/>
      <data key="d6">
        <y:ShapeNode>
          <y:Geometry height="10.0" width="10.0" x="1372.5105213162924" y="3482.6456842924254"/>
          <y:Fill color="#000000" color2="#000000" transparent="false"/>
          <y:BorderStyle color="#000000" type="line" width="1.0"/>
          <y:NodeLabel alignment="center" autoSizePolicy="content" fontFamily="Dialog" fontSize="12" fontStyle="plain" hasBackgroundColor="false" hasLineColor="false" hasText="false" height="4.0" horizontalTextPosition="center" iconTextGap="4" modelName="internal" modelPosition="c" textColor="#000000" verticalTextPosition="bottom" visible="true" width="4.0" x="3.0" y="3.0"/>
          <y:Shape type="diamond"/>
        </y:ShapeNode>
      </data>
    </node>
    <node id="n566">
      <data key="d4" xml:space="preserve"/>
      <data key="d6">
        <y:ShapeNode>
          <y:Geometry height="10.0" width="10.0" x="1372.5105213162924" y="3365.533711973414"/>
          <y:Fill color="#000000" color2="#000000" transparent="false"/>
          <y:BorderStyle color="#000000" type="line" width="1.0"/>
          <y:NodeLabel alignment="center" autoSizePolicy="content" fontFamily="Dialog" fontSize="12" fontStyle="plain" hasBackgroundColor="false" hasLineColor="false" hasText="false" height="4.0" horizontalTextPosition="center" iconTextGap="4" modelName="internal" modelPosition="c" textColor="#000000" verticalTextPosition="bottom" visible="true" width="4.0" x="3.0" y="3.0"/>
          <y:Shape type="diamond"/>
        </y:ShapeNode>
      </data>
    </node>
    <node id="n567">
      <data key="d4" xml:space="preserve"/>
      <data key="d6">
        <y:ShapeNode>
          <y:Geometry height="10.0" width="10.0" x="1372.5105213162924" y="3309.736765732365"/>
          <y:Fill color="#000000" color2="#000000" transparent="false"/>
          <y:BorderStyle color="#000000" type="line" width="1.0"/>
          <y:NodeLabel alignment="center" autoSizePolicy="content" fontFamily="Dialog" fontSize="12" fontStyle="plain" hasBackgroundColor="false" hasLineColor="false" hasText="false" height="4.0" horizontalTextPosition="center" iconTextGap="4" modelName="internal" modelPosition="c" textColor="#000000" verticalTextPosition="bottom" visible="true" width="4.0" x="3.0" y="3.0"/>
          <y:Shape type="diamond"/>
        </y:ShapeNode>
      </data>
    </node>
    <node id="n568">
      <data key="d4" xml:space="preserve"/>
      <data key="d6">
        <y:ShapeNode>
          <y:Geometry height="10.0" width="10.0" x="1372.5105213162924" y="3254.395629554636"/>
          <y:Fill color="#000000" color2="#000000" transparent="false"/>
          <y:BorderStyle color="#000000" type="line" width="1.0"/>
          <y:NodeLabel alignment="center" autoSizePolicy="content" fontFamily="Dialog" fontSize="12" fontStyle="plain" hasBackgroundColor="false" hasLineColor="false" hasText="false" height="4.0" horizontalTextPosition="center" iconTextGap="4" modelName="internal" modelPosition="c" textColor="#000000" verticalTextPosition="bottom" visible="true" width="4.0" x="3.0" y="3.0"/>
          <y:Shape type="diamond"/>
        </y:ShapeNode>
      </data>
    </node>
    <node id="n569">
      <data key="d4" xml:space="preserve"/>
      <data key="d6">
        <y:ShapeNode>
          <y:Geometry height="10.0" width="10.0" x="751.2806518689517" y="3254.395629554636"/>
          <y:Fill color="#000000" color2="#000000" transparent="false"/>
          <y:BorderStyle color="#000000" type="line" width="1.0"/>
          <y:NodeLabel alignment="center" autoSizePolicy="content" fontFamily="Dialog" fontSize="12" fontStyle="plain" hasBackgroundColor="false" hasLineColor="false" hasText="false" height="4.0" horizontalTextPosition="center" iconTextGap="4" modelName="internal" modelPosition="c" textColor="#000000" verticalTextPosition="bottom" visible="true" width="4.0" x="3.0" y="3.0"/>
          <y:Shape type="diamond"/>
        </y:ShapeNode>
      </data>
    </node>
    <node id="n570">
      <data key="d4" xml:space="preserve"/>
      <data key="d6">
        <y:ShapeNode>
          <y:Geometry height="10.0" width="10.0" x="751.2806518689517" y="3309.736765732365"/>
          <y:Fill color="#000000" color2="#000000" transparent="false"/>
          <y:BorderStyle color="#000000" type="line" width="1.0"/>
          <y:NodeLabel alignment="center" autoSizePolicy="content" fontFamily="Dialog" fontSize="12" fontStyle="plain" hasBackgroundColor="false" hasLineColor="false" hasText="false" height="4.0" horizontalTextPosition="center" iconTextGap="4" modelName="internal" modelPosition="c" textColor="#000000" verticalTextPosition="bottom" visible="true" width="4.0" x="3.0" y="3.0"/>
          <y:Shape type="diamond"/>
        </y:ShapeNode>
      </data>
    </node>
    <node id="n571">
      <data key="d4" xml:space="preserve"/>
      <data key="d6">
        <y:ShapeNode>
          <y:Geometry height="10.0" width="10.0" x="751.2806518689517" y="3365.533711973414"/>
          <y:Fill color="#000000" color2="#000000" transparent="false"/>
          <y:BorderStyle color="#000000" type="line" width="1.0"/>
          <y:NodeLabel alignment="center" autoSizePolicy="content" fontFamily="Dialog" fontSize="12" fontStyle="plain" hasBackgroundColor="false" hasLineColor="false" hasText="false" height="4.0" horizontalTextPosition="center" iconTextGap="4" modelName="internal" modelPosition="c" textColor="#000000" verticalTextPosition="bottom" visible="true" width="4.0" x="3.0" y="3.0"/>
          <y:Shape type="diamond"/>
        </y:ShapeNode>
      </data>
    </node>
    <node id="n572">
      <data key="d4" xml:space="preserve"/>
      <data key="d6">
        <y:ShapeNode>
          <y:Geometry height="10.0" width="10.0" x="751.2806518689517" y="3482.6456842924254"/>
          <y:Fill color="#000000" color2="#000000" transparent="false"/>
          <y:BorderStyle color="#000000" type="line" width="1.0"/>
          <y:NodeLabel alignment="center" autoSizePolicy="content" fontFamily="Dialog" fontSize="12" fontStyle="plain" hasBackgroundColor="false" hasLineColor="false" hasText="false" height="4.0" horizontalTextPosition="center" iconTextGap="4" modelName="internal" modelPosition="c" textColor="#000000" verticalTextPosition="bottom" visible="true" width="4.0" x="3.0" y="3.0"/>
          <y:Shape type="diamond"/>
        </y:ShapeNode>
      </data>
    </node>
    <node id="n573">
      <data key="d4" xml:space="preserve"/>
      <data key="d6">
        <y:ShapeNode>
          <y:Geometry height="10.0" width="10.0" x="751.2806518689517" y="3529.429170689453"/>
          <y:Fill color="#000000" color2="#000000" transparent="false"/>
          <y:BorderStyle color="#000000" type="line" width="1.0"/>
          <y:NodeLabel alignment="center" autoSizePolicy="content" fontFamily="Dialog" fontSize="12" fontStyle="plain" hasBackgroundColor="false" hasLineColor="false" hasText="false" height="4.0" horizontalTextPosition="center" iconTextGap="4" modelName="internal" modelPosition="c" textColor="#000000" verticalTextPosition="bottom" visible="true" width="4.0" x="3.0" y="3.0"/>
          <y:Shape type="diamond"/>
        </y:ShapeNode>
      </data>
    </node>
    <node id="n574">
      <data key="d4" xml:space="preserve"/>
      <data key="d6">
        <y:ShapeNode>
          <y:Geometry height="10.0" width="10.0" x="751.2806518689517" y="3576.4739409024514"/>
          <y:Fill color="#000000" color2="#000000" transparent="false"/>
          <y:BorderStyle color="#000000" type="line" width="1.0"/>
          <y:NodeLabel alignment="center" autoSizePolicy="content" fontFamily="Dialog" fontSize="12" fontStyle="plain" hasBackgroundColor="false" hasLineColor="false" hasText="false" height="4.0" horizontalTextPosition="center" iconTextGap="4" modelName="internal" modelPosition="c" textColor="#000000" verticalTextPosition="bottom" visible="true" width="4.0" x="3.0" y="3.0"/>
          <y:Shape type="diamond"/>
        </y:ShapeNode>
      </data>
    </node>
    <node id="n575">
      <data key="d4" xml:space="preserve"/>
      <data key="d6">
        <y:ShapeNode>
          <y:Geometry height="10.0" width="10.0" x="751.2806518689517" y="3393.660090125599"/>
          <y:Fill color="#FFFFFF" transparent="false"/>
          <y:BorderStyle color="#000000" type="line" width="1.0"/>
          <y:NodeLabel alignment="center" autoSizePolicy="content" fontFamily="Dialog" fontSize="13" fontStyle="plain" hasBackgroundColor="false" hasLineColor="false" hasText="false" height="4.0" horizontalTextPosition="center" iconTextGap="4" modelName="internal" modelPosition="c" textColor="#000000" verticalTextPosition="bottom" visible="true" width="4.0" x="3.0" y="3.0"/>
          <y:Shape type="ellipse"/>
        </y:ShapeNode>
      </data>
    </node>
    <node id="n576">
      <data key="d4" xml:space="preserve"/>
      <data key="d6">
        <y:ShapeNode>
          <y:Geometry height="10.0" width="10.0" x="751.2806518689517" y="3337.4073338212293"/>
          <y:Fill color="#FFFFFF" transparent="false"/>
          <y:BorderStyle color="#000000" type="line" width="1.0"/>
          <y:NodeLabel alignment="center" autoSizePolicy="content" fontFamily="Dialog" fontSize="13" fontStyle="plain" hasBackgroundColor="false" hasLineColor="false" hasText="false" height="4.0" horizontalTextPosition="center" iconTextGap="4" modelName="internal" modelPosition="c" textColor="#000000" verticalTextPosition="bottom" visible="true" width="4.0" x="3.0" y="3.0"/>
          <y:Shape type="ellipse"/>
        </y:ShapeNode>
      </data>
    </node>
    <node id="n577">
      <data key="d4" xml:space="preserve"/>
      <data key="d6">
        <y:ShapeNode>
          <y:Geometry height="10.0" width="10.0" x="751.2806518689517" y="3282.0661976435003"/>
          <y:Fill color="#FFFFFF" transparent="false"/>
          <y:BorderStyle color="#000000" type="line" width="1.0"/>
          <y:NodeLabel alignment="center" autoSizePolicy="content" fontFamily="Dialog" fontSize="13" fontStyle="plain" hasBackgroundColor="false" hasLineColor="false" hasText="false" height="4.0" horizontalTextPosition="center" iconTextGap="4" modelName="internal" modelPosition="c" textColor="#000000" verticalTextPosition="bottom" visible="true" width="4.0" x="3.0" y="3.0"/>
          <y:Shape type="ellipse"/>
        </y:ShapeNode>
      </data>
    </node>
    <node id="n578">
      <data key="d4" xml:space="preserve"/>
      <data key="d6">
        <y:ShapeNode>
          <y:Geometry height="10.0" width="10.0" x="751.2806518689517" y="3552.8209138879665"/>
          <y:Fill color="#FFFFFF" transparent="false"/>
          <y:BorderStyle color="#000000" type="line" width="1.0"/>
          <y:NodeLabel alignment="center" autoSizePolicy="content" fontFamily="Dialog" fontSize="13" fontStyle="plain" hasBackgroundColor="false" hasLineColor="false" hasText="false" height="4.0" horizontalTextPosition="center" iconTextGap="4" modelName="internal" modelPosition="c" textColor="#000000" verticalTextPosition="bottom" visible="true" width="4.0" x="3.0" y="3.0"/>
          <y:Shape type="ellipse"/>
        </y:ShapeNode>
      </data>
    </node>
    <node id="n579">
      <data key="d4" xml:space="preserve"/>
      <data key="d6">
        <y:ShapeNode>
          <y:Geometry height="10.0" width="10.0" x="751.2806518689517" y="3506.037427490939"/>
          <y:Fill color="#FFFFFF" transparent="false"/>
          <y:BorderStyle color="#000000" type="line" width="1.0"/>
          <y:NodeLabel alignment="center" autoSizePolicy="content" fontFamily="Dialog" fontSize="13" fontStyle="plain" hasBackgroundColor="false" hasLineColor="false" hasText="false" height="4.0" horizontalTextPosition="center" iconTextGap="4" modelName="internal" modelPosition="c" textColor="#000000" verticalTextPosition="bottom" visible="true" width="4.0" x="3.0" y="3.0"/>
          <y:Shape type="ellipse"/>
        </y:ShapeNode>
      </data>
    </node>
    <node id="n580">
      <data key="d4" xml:space="preserve"/>
      <data key="d6">
        <y:ShapeNode>
          <y:Geometry height="10.0" width="10.0" x="751.2806518689517" y="3460.697197780013"/>
          <y:Fill color="#FFFFFF" transparent="false"/>
          <y:BorderStyle color="#000000" type="line" width="1.0"/>
          <y:NodeLabel alignment="center" autoSizePolicy="content" fontFamily="Dialog" fontSize="13" fontStyle="plain" hasBackgroundColor="false" hasLineColor="false" hasText="false" height="4.0" horizontalTextPosition="center" iconTextGap="4" modelName="internal" modelPosition="c" textColor="#000000" verticalTextPosition="bottom" visible="true" width="4.0" x="3.0" y="3.0"/>
          <y:Shape type="ellipse"/>
        </y:ShapeNode>
      </data>
    </node>
    <node id="n581">
      <data key="d6">
        <y:ShapeNode>
          <y:Geometry height="20.0" width="20.0" x="746.2806518689517" y="3417.7706297195327"/>
          <y:Fill color="#99CCFF" transparent="false"/>
          <y:BorderStyle color="#000000" type="line" width="1.0"/>
          <y:NodeLabel alignment="center" autoSizePolicy="node_width" fontFamily="Arial Black" fontSize="12" fontStyle="plain" hasBackgroundColor="false" hasLineColor="false" height="20.921875" horizontalTextPosition="center" iconTextGap="4" modelName="internal" modelPosition="c" textColor="#000000" verticalTextPosition="bottom" visible="true" width="20.669921875" x="-0.3349609375" xml:space="preserve" y="-0.4609375">TL</y:NodeLabel>
          <y:Shape type="ellipse"/>
        </y:ShapeNode>
      </data>
    </node>
    <node id="n582">
      <data key="d6">
        <y:ShapeNode>
          <y:Geometry height="20.0" width="20.0" x="1438.533442633072" y="3417.7706297195327"/>
          <y:Fill color="#99CCFF" transparent="false"/>
          <y:BorderStyle color="#000000" type="line" width="1.0"/>
          <y:NodeLabel alignment="center" autoSizePolicy="node_width" fontFamily="Arial Black" fontSize="12" fontStyle="plain" hasBackgroundColor="false" hasLineColor="false" height="20.921875" horizontalTextPosition="center" iconTextGap="4" modelName="internal" modelPosition="c" textColor="#000000" verticalTextPosition="bottom" visible="true" width="20.669921875" x="-0.3349609375" xml:space="preserve" y="-0.4609375">TL</y:NodeLabel>
          <y:Shape type="ellipse"/>
        </y:ShapeNode>
      </data>
    </node>
    <node id="n583">
      <data key="d4" xml:space="preserve"/>
      <data key="d6">
        <y:ShapeNode>
          <y:Geometry height="10.0" width="10.0" x="1443.533442633072" y="3460.697197780013"/>
          <y:Fill color="#FFFFFF" transparent="false"/>
          <y:BorderStyle color="#000000" type="line" width="1.0"/>
          <y:NodeLabel alignment="center" autoSizePolicy="content" fontFamily="Dialog" fontSize="13" fontStyle="plain" hasBackgroundColor="false" hasLineColor="false" hasText="false" height="4.0" horizontalTextPosition="center" iconTextGap="4" modelName="internal" modelPosition="c" textColor="#000000" verticalTextPosition="bottom" visible="true" width="4.0" x="3.0" y="3.0"/>
          <y:Shape type="ellipse"/>
        </y:ShapeNode>
      </data>
    </node>
    <node id="n584">
      <data key="d4" xml:space="preserve"/>
      <data key="d6">
        <y:ShapeNode>
          <y:Geometry height="10.0" width="10.0" x="1443.533442633072" y="3506.037427490939"/>
          <y:Fill color="#FFFFFF" transparent="false"/>
          <y:BorderStyle color="#000000" type="line" width="1.0"/>
          <y:NodeLabel alignment="center" autoSizePolicy="content" fontFamily="Dialog" fontSize="13" fontStyle="plain" hasBackgroundColor="false" hasLineColor="false" hasText="false" height="4.0" horizontalTextPosition="center" iconTextGap="4" modelName="internal" modelPosition="c" textColor="#000000" verticalTextPosition="bottom" visible="true" width="4.0" x="3.0" y="3.0"/>
          <y:Shape type="ellipse"/>
        </y:ShapeNode>
      </data>
    </node>
    <node id="n585">
      <data key="d4" xml:space="preserve"/>
      <data key="d6">
        <y:ShapeNode>
          <y:Geometry height="10.0" width="10.0" x="1443.533442633072" y="3552.8209138879665"/>
          <y:Fill color="#FFFFFF" transparent="false"/>
          <y:BorderStyle color="#000000" type="line" width="1.0"/>
          <y:NodeLabel alignment="center" autoSizePolicy="content" fontFamily="Dialog" fontSize="13" fontStyle="plain" hasBackgroundColor="false" hasLineColor="false" hasText="false" height="4.0" horizontalTextPosition="center" iconTextGap="4" modelName="internal" modelPosition="c" textColor="#000000" verticalTextPosition="bottom" visible="true" width="4.0" x="3.0" y="3.0"/>
          <y:Shape type="ellipse"/>
        </y:ShapeNode>
      </data>
    </node>
    <node id="n586">
      <data key="d4" xml:space="preserve"/>
      <data key="d6">
        <y:ShapeNode>
          <y:Geometry height="10.0" width="10.0" x="1443.533442633072" y="3282.0661976435003"/>
          <y:Fill color="#FFFFFF" transparent="false"/>
          <y:BorderStyle color="#000000" type="line" width="1.0"/>
          <y:NodeLabel alignment="center" autoSizePolicy="content" fontFamily="Dialog" fontSize="13" fontStyle="plain" hasBackgroundColor="false" hasLineColor="false" hasText="false" height="4.0" horizontalTextPosition="center" iconTextGap="4" modelName="internal" modelPosition="c" textColor="#000000" verticalTextPosition="bottom" visible="true" width="4.0" x="3.0" y="3.0"/>
          <y:Shape type="ellipse"/>
        </y:ShapeNode>
      </data>
    </node>
    <node id="n587">
      <data key="d4" xml:space="preserve"/>
      <data key="d6">
        <y:ShapeNode>
          <y:Geometry height="10.0" width="10.0" x="1443.533442633072" y="3337.4073338212293"/>
          <y:Fill color="#FFFFFF" transparent="false"/>
          <y:BorderStyle color="#000000" type="line" width="1.0"/>
          <y:NodeLabel alignment="center" autoSizePolicy="content" fontFamily="Dialog" fontSize="13" fontStyle="plain" hasBackgroundColor="false" hasLineColor="false" hasText="false" height="4.0" horizontalTextPosition="center" iconTextGap="4" modelName="internal" modelPosition="c" textColor="#000000" verticalTextPosition="bottom" visible="true" width="4.0" x="3.0" y="3.0"/>
          <y:Shape type="ellipse"/>
        </y:ShapeNode>
      </data>
    </node>
    <node id="n588">
      <data key="d4" xml:space="preserve"/>
      <data key="d6">
        <y:ShapeNode>
          <y:Geometry height="10.0" width="10.0" x="1443.533442633072" y="3393.660090125599"/>
          <y:Fill color="#FFFFFF" transparent="false"/>
          <y:BorderStyle color="#000000" type="line" width="1.0"/>
          <y:NodeLabel alignment="center" autoSizePolicy="content" fontFamily="Dialog" fontSize="13" fontStyle="plain" hasBackgroundColor="false" hasLineColor="false" hasText="false" height="4.0" horizontalTextPosition="center" iconTextGap="4" modelName="internal" modelPosition="c" textColor="#000000" verticalTextPosition="bottom" visible="true" width="4.0" x="3.0" y="3.0"/>
          <y:Shape type="ellipse"/>
        </y:ShapeNode>
      </data>
    </node>
    <node id="n589">
      <data key="d4" xml:space="preserve"/>
      <data key="d6">
        <y:ShapeNode>
          <y:Geometry height="10.0" width="10.0" x="1443.533442633072" y="3576.4739409024514"/>
          <y:Fill color="#000000" color2="#000000" transparent="false"/>
          <y:BorderStyle color="#000000" type="line" width="1.0"/>
          <y:NodeLabel alignment="center" autoSizePolicy="content" fontFamily="Dialog" fontSize="12" fontStyle="plain" hasBackgroundColor="false" hasLineColor="false" hasText="false" height="4.0" horizontalTextPosition="center" iconTextGap="4" modelName="internal" modelPosition="c" textColor="#000000" verticalTextPosition="bottom" visible="true" width="4.0" x="3.0" y="3.0"/>
          <y:Shape type="diamond"/>
        </y:ShapeNode>
      </data>
    </node>
    <node id="n590">
      <data key="d4" xml:space="preserve"/>
      <data key="d6">
        <y:ShapeNode>
          <y:Geometry height="10.0" width="10.0" x="1443.533442633072" y="3529.429170689453"/>
          <y:Fill color="#000000" color2="#000000" transparent="false"/>
          <y:BorderStyle color="#000000" type="line" width="1.0"/>
          <y:NodeLabel alignment="center" autoSizePolicy="content" fontFamily="Dialog" fontSize="12" fontStyle="plain" hasBackgroundColor="false" hasLineColor="false" hasText="false" height="4.0" horizontalTextPosition="center" iconTextGap="4" modelName="internal" modelPosition="c" textColor="#000000" verticalTextPosition="bottom" visible="true" width="4.0" x="3.0" y="3.0"/>
          <y:Shape type="diamond"/>
        </y:ShapeNode>
      </data>
    </node>
    <node id="n591">
      <data key="d4" xml:space="preserve"/>
      <data key="d6">
        <y:ShapeNode>
          <y:Geometry height="10.0" width="10.0" x="1443.533442633072" y="3482.6456842924254"/>
          <y:Fill color="#000000" color2="#000000" transparent="false"/>
          <y:BorderStyle color="#000000" type="line" width="1.0"/>
          <y:NodeLabel alignment="center" autoSizePolicy="content" fontFamily="Dialog" fontSize="12" fontStyle="plain" hasBackgroundColor="false" hasLineColor="false" hasText="false" height="4.0" horizontalTextPosition="center" iconTextGap="4" modelName="internal" modelPosition="c" textColor="#000000" verticalTextPosition="bottom" visible="true" width="4.0" x="3.0" y="3.0"/>
          <y:Shape type="diamond"/>
        </y:ShapeNode>
      </data>
    </node>
    <node id="n592">
      <data key="d4" xml:space="preserve"/>
      <data key="d6">
        <y:ShapeNode>
          <y:Geometry height="10.0" width="10.0" x="1443.533442633072" y="3365.533711973414"/>
          <y:Fill color="#000000" color2="#000000" transparent="false"/>
          <y:BorderStyle color="#000000" type="line" width="1.0"/>
          <y:NodeLabel alignment="center" autoSizePolicy="content" fontFamily="Dialog" fontSize="12" fontStyle="plain" hasBackgroundColor="false" hasLineColor="false" hasText="false" height="4.0" horizontalTextPosition="center" iconTextGap="4" modelName="internal" modelPosition="c" textColor="#000000" verticalTextPosition="bottom" visible="true" width="4.0" x="3.0" y="3.0"/>
          <y:Shape type="diamond"/>
        </y:ShapeNode>
      </data>
    </node>
    <node id="n593">
      <data key="d4" xml:space="preserve"/>
      <data key="d6">
        <y:ShapeNode>
          <y:Geometry height="10.0" width="10.0" x="1443.533442633072" y="3309.736765732365"/>
          <y:Fill color="#000000" color2="#000000" transparent="false"/>
          <y:BorderStyle color="#000000" type="line" width="1.0"/>
          <y:NodeLabel alignment="center" autoSizePolicy="content" fontFamily="Dialog" fontSize="12" fontStyle="plain" hasBackgroundColor="false" hasLineColor="false" hasText="false" height="4.0" horizontalTextPosition="center" iconTextGap="4" modelName="internal" modelPosition="c" textColor="#000000" verticalTextPosition="bottom" visible="true" width="4.0" x="3.0" y="3.0"/>
          <y:Shape type="diamond"/>
        </y:ShapeNode>
      </data>
    </node>
    <node id="n594">
      <data key="d4" xml:space="preserve"/>
      <data key="d6">
        <y:ShapeNode>
          <y:Geometry height="10.0" width="10.0" x="1443.533442633072" y="3254.395629554636"/>
          <y:Fill color="#000000" color2="#000000" transparent="false"/>
          <y:BorderStyle color="#000000" type="line" width="1.0"/>
          <y:NodeLabel alignment="center" autoSizePolicy="content" fontFamily="Dialog" fontSize="12" fontStyle="plain" hasBackgroundColor="false" hasLineColor="false" hasText="false" height="4.0" horizontalTextPosition="center" iconTextGap="4" modelName="internal" modelPosition="c" textColor="#000000" verticalTextPosition="bottom" visible="true" width="4.0" x="3.0" y="3.0"/>
          <y:Shape type="diamond"/>
        </y:ShapeNode>
      </data>
    </node>
    <node id="n595">
      <data key="d6">
        <y:ShapeNode>
          <y:Geometry height="20.0" width="20.0" x="1510.0132323228568" y="3417.7706297195327"/>
          <y:Fill color="#99CCFF" transparent="false"/>
          <y:BorderStyle color="#000000" type="line" width="1.0"/>
          <y:NodeLabel alignment="center" autoSizePolicy="node_width" fontFamily="Arial Black" fontSize="12" fontStyle="plain" hasBackgroundColor="false" hasLineColor="false" height="20.921875" horizontalTextPosition="center" iconTextGap="4" modelName="internal" modelPosition="c" textColor="#000000" verticalTextPosition="bottom" visible="true" width="20.669921875" x="-0.3349609375" xml:space="preserve" y="-0.4609375">TL</y:NodeLabel>
          <y:Shape type="ellipse"/>
        </y:ShapeNode>
      </data>
    </node>
    <node id="n596">
      <data key="d4" xml:space="preserve"/>
      <data key="d6">
        <y:ShapeNode>
          <y:Geometry height="10.0" width="10.0" x="1515.0132323228568" y="3460.697197780013"/>
          <y:Fill color="#FFFFFF" transparent="false"/>
          <y:BorderStyle color="#000000" type="line" width="1.0"/>
          <y:NodeLabel alignment="center" autoSizePolicy="content" fontFamily="Dialog" fontSize="13" fontStyle="plain" hasBackgroundColor="false" hasLineColor="false" hasText="false" height="4.0" horizontalTextPosition="center" iconTextGap="4" modelName="internal" modelPosition="c" textColor="#000000" verticalTextPosition="bottom" visible="true" width="4.0" x="3.0" y="3.0"/>
          <y:Shape type="ellipse"/>
        </y:ShapeNode>
      </data>
    </node>
    <node id="n597">
      <data key="d4" xml:space="preserve"/>
      <data key="d6">
        <y:ShapeNode>
          <y:Geometry height="10.0" width="10.0" x="1515.0132323228568" y="3506.037427490939"/>
          <y:Fill color="#FFFFFF" transparent="false"/>
          <y:BorderStyle color="#000000" type="line" width="1.0"/>
          <y:NodeLabel alignment="center" autoSizePolicy="content" fontFamily="Dialog" fontSize="13" fontStyle="plain" hasBackgroundColor="false" hasLineColor="false" hasText="false" height="4.0" horizontalTextPosition="center" iconTextGap="4" modelName="internal" modelPosition="c" textColor="#000000" verticalTextPosition="bottom" visible="true" width="4.0" x="3.0" y="3.0"/>
          <y:Shape type="ellipse"/>
        </y:ShapeNode>
      </data>
    </node>
    <node id="n598">
      <data key="d4" xml:space="preserve"/>
      <data key="d6">
        <y:ShapeNode>
          <y:Geometry height="10.0" width="10.0" x="1515.0132323228568" y="3552.8209138879665"/>
          <y:Fill color="#FFFFFF" transparent="false"/>
          <y:BorderStyle color="#000000" type="line" width="1.0"/>
          <y:NodeLabel alignment="center" autoSizePolicy="content" fontFamily="Dialog" fontSize="13" fontStyle="plain" hasBackgroundColor="false" hasLineColor="false" hasText="false" height="4.0" horizontalTextPosition="center" iconTextGap="4" modelName="internal" modelPosition="c" textColor="#000000" verticalTextPosition="bottom" visible="true" width="4.0" x="3.0" y="3.0"/>
          <y:Shape type="ellipse"/>
        </y:ShapeNode>
      </data>
    </node>
    <node id="n599">
      <data key="d4" xml:space="preserve"/>
      <data key="d6">
        <y:ShapeNode>
          <y:Geometry height="10.0" width="10.0" x="1515.0132323228568" y="3282.0661976435003"/>
          <y:Fill color="#FFFFFF" transparent="false"/>
          <y:BorderStyle color="#000000" type="line" width="1.0"/>
          <y:NodeLabel alignment="center" autoSizePolicy="content" fontFamily="Dialog" fontSize="13" fontStyle="plain" hasBackgroundColor="false" hasLineColor="false" hasText="false" height="4.0" horizontalTextPosition="center" iconTextGap="4" modelName="internal" modelPosition="c" textColor="#000000" verticalTextPosition="bottom" visible="true" width="4.0" x="3.0" y="3.0"/>
          <y:Shape type="ellipse"/>
        </y:ShapeNode>
      </data>
    </node>
    <node id="n600">
      <data key="d4" xml:space="preserve"/>
      <data key="d6">
        <y:ShapeNode>
          <y:Geometry height="10.0" width="10.0" x="1515.0132323228568" y="3337.4073338212293"/>
          <y:Fill color="#FFFFFF" transparent="false"/>
          <y:BorderStyle color="#000000" type="line" width="1.0"/>
          <y:NodeLabel alignment="center" autoSizePolicy="content" fontFamily="Dialog" fontSize="13" fontStyle="plain" hasBackgroundColor="false" hasLineColor="false" hasText="false" height="4.0" horizontalTextPosition="center" iconTextGap="4" modelName="internal" modelPosition="c" textColor="#000000" verticalTextPosition="bottom" visible="true" width="4.0" x="3.0" y="3.0"/>
          <y:Shape type="ellipse"/>
        </y:ShapeNode>
      </data>
    </node>
    <node id="n601">
      <data key="d4" xml:space="preserve"/>
      <data key="d6">
        <y:ShapeNode>
          <y:Geometry height="10.0" width="10.0" x="1515.0132323228568" y="3393.660090125599"/>
          <y:Fill color="#FFFFFF" transparent="false"/>
          <y:BorderStyle color="#000000" type="line" width="1.0"/>
          <y:NodeLabel alignment="center" autoSizePolicy="content" fontFamily="Dialog" fontSize="13" fontStyle="plain" hasBackgroundColor="false" hasLineColor="false" hasText="false" height="4.0" horizontalTextPosition="center" iconTextGap="4" modelName="internal" modelPosition="c" textColor="#000000" verticalTextPosition="bottom" visible="true" width="4.0" x="3.0" y="3.0"/>
          <y:Shape type="ellipse"/>
        </y:ShapeNode>
      </data>
    </node>
    <node id="n602">
      <data key="d4" xml:space="preserve"/>
      <data key="d6">
        <y:ShapeNode>
          <y:Geometry height="10.0" width="10.0" x="1515.0132323228568" y="3576.4739409024514"/>
          <y:Fill color="#000000" color2="#000000" transparent="false"/>
          <y:BorderStyle color="#000000" type="line" width="1.0"/>
          <y:NodeLabel alignment="center" autoSizePolicy="content" fontFamily="Dialog" fontSize="12" fontStyle="plain" hasBackgroundColor="false" hasLineColor="false" hasText="false" height="4.0" horizontalTextPosition="center" iconTextGap="4" modelName="internal" modelPosition="c" textColor="#000000" verticalTextPosition="bottom" visible="true" width="4.0" x="3.0" y="3.0"/>
          <y:Shape type="diamond"/>
        </y:ShapeNode>
      </data>
    </node>
    <node id="n603">
      <data key="d4" xml:space="preserve"/>
      <data key="d6">
        <y:ShapeNode>
          <y:Geometry height="10.0" width="10.0" x="1515.0132323228568" y="3529.429170689453"/>
          <y:Fill color="#000000" color2="#000000" transparent="false"/>
          <y:BorderStyle color="#000000" type="line" width="1.0"/>
          <y:NodeLabel alignment="center" autoSizePolicy="content" fontFamily="Dialog" fontSize="12" fontStyle="plain" hasBackgroundColor="false" hasLineColor="false" hasText="false" height="4.0" horizontalTextPosition="center" iconTextGap="4" modelName="internal" modelPosition="c" textColor="#000000" verticalTextPosition="bottom" visible="true" width="4.0" x="3.0" y="3.0"/>
          <y:Shape type="diamond"/>
        </y:ShapeNode>
      </data>
    </node>
    <node id="n604">
      <data key="d4" xml:space="preserve"/>
      <data key="d6">
        <y:ShapeNode>
          <y:Geometry height="10.0" width="10.0" x="1515.0132323228568" y="3482.6456842924254"/>
          <y:Fill color="#000000" color2="#000000" transparent="false"/>
          <y:BorderStyle color="#000000" type="line" width="1.0"/>
          <y:NodeLabel alignment="center" autoSizePolicy="content" fontFamily="Dialog" fontSize="12" fontStyle="plain" hasBackgroundColor="false" hasLineColor="false" hasText="false" height="4.0" horizontalTextPosition="center" iconTextGap="4" modelName="internal" modelPosition="c" textColor="#000000" verticalTextPosition="bottom" visible="true" width="4.0" x="3.0" y="3.0"/>
          <y:Shape type="diamond"/>
        </y:ShapeNode>
      </data>
    </node>
    <node id="n605">
      <data key="d4" xml:space="preserve"/>
      <data key="d6">
        <y:ShapeNode>
          <y:Geometry height="10.0" width="10.0" x="1515.0132323228568" y="3365.533711973414"/>
          <y:Fill color="#000000" color2="#000000" transparent="false"/>
          <y:BorderStyle color="#000000" type="line" width="1.0"/>
          <y:NodeLabel alignment="center" autoSizePolicy="content" fontFamily="Dialog" fontSize="12" fontStyle="plain" hasBackgroundColor="false" hasLineColor="false" hasText="false" height="4.0" horizontalTextPosition="center" iconTextGap="4" modelName="internal" modelPosition="c" textColor="#000000" verticalTextPosition="bottom" visible="true" width="4.0" x="3.0" y="3.0"/>
          <y:Shape type="diamond"/>
        </y:ShapeNode>
      </data>
    </node>
    <node id="n606">
      <data key="d4" xml:space="preserve"/>
      <data key="d6">
        <y:ShapeNode>
          <y:Geometry height="10.0" width="10.0" x="1515.0132323228568" y="3309.736765732365"/>
          <y:Fill color="#000000" color2="#000000" transparent="false"/>
          <y:BorderStyle color="#000000" type="line" width="1.0"/>
          <y:NodeLabel alignment="center" autoSizePolicy="content" fontFamily="Dialog" fontSize="12" fontStyle="plain" hasBackgroundColor="false" hasLineColor="false" hasText="false" height="4.0" horizontalTextPosition="center" iconTextGap="4" modelName="internal" modelPosition="c" textColor="#000000" verticalTextPosition="bottom" visible="true" width="4.0" x="3.0" y="3.0"/>
          <y:Shape type="diamond"/>
        </y:ShapeNode>
      </data>
    </node>
    <node id="n607">
      <data key="d4" xml:space="preserve"/>
      <data key="d6">
        <y:ShapeNode>
          <y:Geometry height="10.0" width="10.0" x="1515.0132323228568" y="3254.395629554636"/>
          <y:Fill color="#000000" color2="#000000" transparent="false"/>
          <y:BorderStyle color="#000000" type="line" width="1.0"/>
          <y:NodeLabel alignment="center" autoSizePolicy="content" fontFamily="Dialog" fontSize="12" fontStyle="plain" hasBackgroundColor="false" hasLineColor="false" hasText="false" height="4.0" horizontalTextPosition="center" iconTextGap="4" modelName="internal" modelPosition="c" textColor="#000000" verticalTextPosition="bottom" visible="true" width="4.0" x="3.0" y="3.0"/>
          <y:Shape type="diamond"/>
        </y:ShapeNode>
      </data>
    </node>
    <node id="n608">
      <data key="d6">
        <y:ShapeNode>
          <y:Geometry height="20.0" width="20.0" x="1586.4930220126416" y="3417.7706297195327"/>
          <y:Fill color="#99CCFF" transparent="false"/>
          <y:BorderStyle color="#000000" type="line" width="1.0"/>
          <y:NodeLabel alignment="center" autoSizePolicy="node_width" fontFamily="Arial Black" fontSize="12" fontStyle="plain" hasBackgroundColor="false" hasLineColor="false" height="20.921875" horizontalTextPosition="center" iconTextGap="4" modelName="internal" modelPosition="c" textColor="#000000" verticalTextPosition="bottom" visible="true" width="20.669921875" x="-0.3349609375" xml:space="preserve" y="-0.4609375">TL</y:NodeLabel>
          <y:Shape type="ellipse"/>
        </y:ShapeNode>
      </data>
    </node>
    <node id="n609">
      <data key="d4" xml:space="preserve"/>
      <data key="d6">
        <y:ShapeNode>
          <y:Geometry height="10.0" width="10.0" x="1591.4930220126416" y="3460.697197780013"/>
          <y:Fill color="#FFFFFF" transparent="false"/>
          <y:BorderStyle color="#000000" type="line" width="1.0"/>
          <y:NodeLabel alignment="center" autoSizePolicy="content" fontFamily="Dialog" fontSize="13" fontStyle="plain" hasBackgroundColor="false" hasLineColor="false" hasText="false" height="4.0" horizontalTextPosition="center" iconTextGap="4" modelName="internal" modelPosition="c" textColor="#000000" verticalTextPosition="bottom" visible="true" width="4.0" x="3.0" y="3.0"/>
          <y:Shape type="ellipse"/>
        </y:ShapeNode>
      </data>
    </node>
    <node id="n610">
      <data key="d4" xml:space="preserve"/>
      <data key="d6">
        <y:ShapeNode>
          <y:Geometry height="10.0" width="10.0" x="1591.4930220126416" y="3506.037427490939"/>
          <y:Fill color="#FFFFFF" transparent="false"/>
          <y:BorderStyle color="#000000" type="line" width="1.0"/>
          <y:NodeLabel alignment="center" autoSizePolicy="content" fontFamily="Dialog" fontSize="13" fontStyle="plain" hasBackgroundColor="false" hasLineColor="false" hasText="false" height="4.0" horizontalTextPosition="center" iconTextGap="4" modelName="internal" modelPosition="c" textColor="#000000" verticalTextPosition="bottom" visible="true" width="4.0" x="3.0" y="3.0"/>
          <y:Shape type="ellipse"/>
        </y:ShapeNode>
      </data>
    </node>
    <node id="n611">
      <data key="d4" xml:space="preserve"/>
      <data key="d6">
        <y:ShapeNode>
          <y:Geometry height="10.0" width="10.0" x="1591.4930220126416" y="3552.8209138879665"/>
          <y:Fill color="#FFFFFF" transparent="false"/>
          <y:BorderStyle color="#000000" type="line" width="1.0"/>
          <y:NodeLabel alignment="center" autoSizePolicy="content" fontFamily="Dialog" fontSize="13" fontStyle="plain" hasBackgroundColor="false" hasLineColor="false" hasText="false" height="4.0" horizontalTextPosition="center" iconTextGap="4" modelName="internal" modelPosition="c" textColor="#000000" verticalTextPosition="bottom" visible="true" width="4.0" x="3.0" y="3.0"/>
          <y:Shape type="ellipse"/>
        </y:ShapeNode>
      </data>
    </node>
    <node id="n612">
      <data key="d4" xml:space="preserve"/>
      <data key="d6">
        <y:ShapeNode>
          <y:Geometry height="10.0" width="10.0" x="1591.4930220126416" y="3282.0661976435003"/>
          <y:Fill color="#FFFFFF" transparent="false"/>
          <y:BorderStyle color="#000000" type="line" width="1.0"/>
          <y:NodeLabel alignment="center" autoSizePolicy="content" fontFamily="Dialog" fontSize="13" fontStyle="plain" hasBackgroundColor="false" hasLineColor="false" hasText="false" height="4.0" horizontalTextPosition="center" iconTextGap="4" modelName="internal" modelPosition="c" textColor="#000000" verticalTextPosition="bottom" visible="true" width="4.0" x="3.0" y="3.0"/>
          <y:Shape type="ellipse"/>
        </y:ShapeNode>
      </data>
    </node>
    <node id="n613">
      <data key="d4" xml:space="preserve"/>
      <data key="d6">
        <y:ShapeNode>
          <y:Geometry height="10.0" width="10.0" x="1591.4930220126416" y="3337.4073338212293"/>
          <y:Fill color="#FFFFFF" transparent="false"/>
          <y:BorderStyle color="#000000" type="line" width="1.0"/>
          <y:NodeLabel alignment="center" autoSizePolicy="content" fontFamily="Dialog" fontSize="13" fontStyle="plain" hasBackgroundColor="false" hasLineColor="false" hasText="false" height="4.0" horizontalTextPosition="center" iconTextGap="4" modelName="internal" modelPosition="c" textColor="#000000" verticalTextPosition="bottom" visible="true" width="4.0" x="3.0" y="3.0"/>
          <y:Shape type="ellipse"/>
        </y:ShapeNode>
      </data>
    </node>
    <node id="n614">
      <data key="d4" xml:space="preserve"/>
      <data key="d6">
        <y:ShapeNode>
          <y:Geometry height="10.0" width="10.0" x="1591.4930220126416" y="3393.660090125599"/>
          <y:Fill color="#FFFFFF" transparent="false"/>
          <y:BorderStyle color="#000000" type="line" width="1.0"/>
          <y:NodeLabel alignment="center" autoSizePolicy="content" fontFamily="Dialog" fontSize="13" fontStyle="plain" hasBackgroundColor="false" hasLineColor="false" hasText="false" height="4.0" horizontalTextPosition="center" iconTextGap="4" modelName="internal" modelPosition="c" textColor="#000000" verticalTextPosition="bottom" visible="true" width="4.0" x="3.0" y="3.0"/>
          <y:Shape type="ellipse"/>
        </y:ShapeNode>
      </data>
    </node>
    <node id="n615">
      <data key="d4" xml:space="preserve"/>
      <data key="d6">
        <y:ShapeNode>
          <y:Geometry height="10.0" width="10.0" x="1591.4930220126416" y="3576.4739409024514"/>
          <y:Fill color="#000000" color2="#000000" transparent="false"/>
          <y:BorderStyle color="#000000" type="line" width="1.0"/>
          <y:NodeLabel alignment="center" autoSizePolicy="content" fontFamily="Dialog" fontSize="12" fontStyle="plain" hasBackgroundColor="false" hasLineColor="false" hasText="false" height="4.0" horizontalTextPosition="center" iconTextGap="4" modelName="internal" modelPosition="c" textColor="#000000" verticalTextPosition="bottom" visible="true" width="4.0" x="3.0" y="3.0"/>
          <y:Shape type="diamond"/>
        </y:ShapeNode>
      </data>
    </node>
    <node id="n616">
      <data key="d4" xml:space="preserve"/>
      <data key="d6">
        <y:ShapeNode>
          <y:Geometry height="10.0" width="10.0" x="1591.4930220126416" y="3529.429170689453"/>
          <y:Fill color="#000000" color2="#000000" transparent="false"/>
          <y:BorderStyle color="#000000" type="line" width="1.0"/>
          <y:NodeLabel alignment="center" autoSizePolicy="content" fontFamily="Dialog" fontSize="12" fontStyle="plain" hasBackgroundColor="false" hasLineColor="false" hasText="false" height="4.0" horizontalTextPosition="center" iconTextGap="4" modelName="internal" modelPosition="c" textColor="#000000" verticalTextPosition="bottom" visible="true" width="4.0" x="3.0" y="3.0"/>
          <y:Shape type="diamond"/>
        </y:ShapeNode>
      </data>
    </node>
    <node id="n617">
      <data key="d4" xml:space="preserve"/>
      <data key="d6">
        <y:ShapeNode>
          <y:Geometry height="10.0" width="10.0" x="1591.4930220126416" y="3482.6456842924254"/>
          <y:Fill color="#000000" color2="#000000" transparent="false"/>
          <y:BorderStyle color="#000000" type="line" width="1.0"/>
          <y:NodeLabel alignment="center" autoSizePolicy="content" fontFamily="Dialog" fontSize="12" fontStyle="plain" hasBackgroundColor="false" hasLineColor="false" hasText="false" height="4.0" horizontalTextPosition="center" iconTextGap="4" modelName="internal" modelPosition="c" textColor="#000000" verticalTextPosition="bottom" visible="true" width="4.0" x="3.0" y="3.0"/>
          <y:Shape type="diamond"/>
        </y:ShapeNode>
      </data>
    </node>
    <node id="n618">
      <data key="d4" xml:space="preserve"/>
      <data key="d6">
        <y:ShapeNode>
          <y:Geometry height="10.0" width="10.0" x="1591.4930220126416" y="3365.533711973414"/>
          <y:Fill color="#000000" color2="#000000" transparent="false"/>
          <y:BorderStyle color="#000000" type="line" width="1.0"/>
          <y:NodeLabel alignment="center" autoSizePolicy="content" fontFamily="Dialog" fontSize="12" fontStyle="plain" hasBackgroundColor="false" hasLineColor="false" hasText="false" height="4.0" horizontalTextPosition="center" iconTextGap="4" modelName="internal" modelPosition="c" textColor="#000000" verticalTextPosition="bottom" visible="true" width="4.0" x="3.0" y="3.0"/>
          <y:Shape type="diamond"/>
        </y:ShapeNode>
      </data>
    </node>
    <node id="n619">
      <data key="d4" xml:space="preserve"/>
      <data key="d6">
        <y:ShapeNode>
          <y:Geometry height="10.0" width="10.0" x="1591.4930220126416" y="3309.736765732365"/>
          <y:Fill color="#000000" color2="#000000" transparent="false"/>
          <y:BorderStyle color="#000000" type="line" width="1.0"/>
          <y:NodeLabel alignment="center" autoSizePolicy="content" fontFamily="Dialog" fontSize="12" fontStyle="plain" hasBackgroundColor="false" hasLineColor="false" hasText="false" height="4.0" horizontalTextPosition="center" iconTextGap="4" modelName="internal" modelPosition="c" textColor="#000000" verticalTextPosition="bottom" visible="true" width="4.0" x="3.0" y="3.0"/>
          <y:Shape type="diamond"/>
        </y:ShapeNode>
      </data>
    </node>
    <node id="n620">
      <data key="d4" xml:space="preserve"/>
      <data key="d6">
        <y:ShapeNode>
          <y:Geometry height="10.0" width="10.0" x="1591.4930220126416" y="3254.395629554636"/>
          <y:Fill color="#000000" color2="#000000" transparent="false"/>
          <y:BorderStyle color="#000000" type="line" width="1.0"/>
          <y:NodeLabel alignment="center" autoSizePolicy="content" fontFamily="Dialog" fontSize="12" fontStyle="plain" hasBackgroundColor="false" hasLineColor="false" hasText="false" height="4.0" horizontalTextPosition="center" iconTextGap="4" modelName="internal" modelPosition="c" textColor="#000000" verticalTextPosition="bottom" visible="true" width="4.0" x="3.0" y="3.0"/>
          <y:Shape type="diamond"/>
        </y:ShapeNode>
      </data>
    </node>
    <node id="n621">
      <data key="d4" xml:space="preserve"/>
      <data key="d6">
        <y:ShapeNode>
          <y:Geometry height="10.0" width="10.0" x="-4177.910333427749" y="3278.28528069172"/>
          <y:Fill color="#000000" color2="#000000" transparent="false"/>
          <y:BorderStyle color="#000000" type="line" width="1.0"/>
          <y:NodeLabel alignment="center" autoSizePolicy="content" fontFamily="Dialog" fontSize="12" fontStyle="plain" hasBackgroundColor="false" hasLineColor="false" hasText="false" height="4.0" horizontalTextPosition="center" iconTextGap="4" modelName="internal" modelPosition="c" textColor="#000000" verticalTextPosition="bottom" visible="true" width="4.0" x="3.0" y="3.0"/>
          <y:Shape type="diamond"/>
        </y:ShapeNode>
      </data>
    </node>
    <node id="n622">
      <data key="d4" xml:space="preserve"/>
      <data key="d6">
        <y:ShapeNode>
          <y:Geometry height="10.0" width="10.0" x="-4177.910333427749" y="3333.626416869449"/>
          <y:Fill color="#000000" color2="#000000" transparent="false"/>
          <y:BorderStyle color="#000000" type="line" width="1.0"/>
          <y:NodeLabel alignment="center" autoSizePolicy="content" fontFamily="Dialog" fontSize="12" fontStyle="plain" hasBackgroundColor="false" hasLineColor="false" hasText="false" height="4.0" horizontalTextPosition="center" iconTextGap="4" modelName="internal" modelPosition="c" textColor="#000000" verticalTextPosition="bottom" visible="true" width="4.0" x="3.0" y="3.0"/>
          <y:Shape type="diamond"/>
        </y:ShapeNode>
      </data>
    </node>
    <node id="n623">
      <data key="d4" xml:space="preserve"/>
      <data key="d6">
        <y:ShapeNode>
          <y:Geometry height="10.0" width="10.0" x="-4177.910333427749" y="3389.423363110496"/>
          <y:Fill color="#000000" color2="#000000" transparent="false"/>
          <y:BorderStyle color="#000000" type="line" width="1.0"/>
          <y:NodeLabel alignment="center" autoSizePolicy="content" fontFamily="Dialog" fontSize="12" fontStyle="plain" hasBackgroundColor="false" hasLineColor="false" hasText="false" height="4.0" horizontalTextPosition="center" iconTextGap="4" modelName="internal" modelPosition="c" textColor="#000000" verticalTextPosition="bottom" visible="true" width="4.0" x="3.0" y="3.0"/>
          <y:Shape type="diamond"/>
        </y:ShapeNode>
      </data>
    </node>
    <node id="n624">
      <data key="d4" xml:space="preserve"/>
      <data key="d6">
        <y:ShapeNode>
          <y:Geometry height="10.0" width="10.0" x="-4177.910333427751" y="3496.1681920025094"/>
          <y:Fill color="#000000" color2="#000000" transparent="false"/>
          <y:BorderStyle color="#000000" type="line" width="1.0"/>
          <y:NodeLabel alignment="center" autoSizePolicy="content" fontFamily="Dialog" fontSize="12" fontStyle="plain" hasBackgroundColor="false" hasLineColor="false" hasText="false" height="4.0" horizontalTextPosition="center" iconTextGap="4" modelName="internal" modelPosition="c" textColor="#000000" verticalTextPosition="bottom" visible="true" width="4.0" x="3.0" y="3.0"/>
          <y:Shape type="diamond"/>
        </y:ShapeNode>
      </data>
    </node>
    <node id="n625">
      <data key="d4" xml:space="preserve"/>
      <data key="d6">
        <y:ShapeNode>
          <y:Geometry height="10.0" width="10.0" x="-4177.910333427751" y="3542.951678399535"/>
          <y:Fill color="#000000" color2="#000000" transparent="false"/>
          <y:BorderStyle color="#000000" type="line" width="1.0"/>
          <y:NodeLabel alignment="center" autoSizePolicy="content" fontFamily="Dialog" fontSize="12" fontStyle="plain" hasBackgroundColor="false" hasLineColor="false" hasText="false" height="4.0" horizontalTextPosition="center" iconTextGap="4" modelName="internal" modelPosition="c" textColor="#000000" verticalTextPosition="bottom" visible="true" width="4.0" x="3.0" y="3.0"/>
          <y:Shape type="diamond"/>
        </y:ShapeNode>
      </data>
    </node>
    <node id="n626">
      <data key="d4" xml:space="preserve"/>
      <data key="d6">
        <y:ShapeNode>
          <y:Geometry height="10.0" width="10.0" x="-4177.910333427751" y="3598.0785862222547"/>
          <y:Fill color="#000000" color2="#000000" transparent="false"/>
          <y:BorderStyle color="#000000" type="line" width="1.0"/>
          <y:NodeLabel alignment="center" autoSizePolicy="content" fontFamily="Dialog" fontSize="12" fontStyle="plain" hasBackgroundColor="false" hasLineColor="false" hasText="false" height="4.0" horizontalTextPosition="center" iconTextGap="4" modelName="internal" modelPosition="c" textColor="#000000" verticalTextPosition="bottom" visible="true" width="4.0" x="3.0" y="3.0"/>
          <y:Shape type="diamond"/>
        </y:ShapeNode>
      </data>
    </node>
    <node id="n627">
      <data key="d6">
        <y:ShapeNode>
          <y:Geometry height="20.0" width="20.0" x="-3987.9103334277506" y="3417.7706297195327"/>
          <y:Fill color="#00CCFF" transparent="false"/>
          <y:BorderStyle color="#000000" type="line" width="1.0"/>
          <y:NodeLabel alignment="center" autoSizePolicy="node_width" fontFamily="Arial Black" fontSize="12" fontStyle="plain" hasBackgroundColor="false" hasLineColor="false" height="20.921875" horizontalTextPosition="center" iconTextGap="4" modelName="internal" modelPosition="c" textColor="#000000" verticalTextPosition="bottom" visible="true" width="20.0" x="0.0" xml:space="preserve" y="-0.4609375">T</y:NodeLabel>
          <y:Shape type="ellipse"/>
        </y:ShapeNode>
      </data>
    </node>
    <node id="n628">
      <data key="d4" xml:space="preserve"/>
      <data key="d6">
        <y:ShapeNode>
          <y:Geometry height="10.0" width="10.0" x="-3982.9103334277506" y="3304.2601569083326"/>
          <y:Fill color="#FFFFFF" transparent="false"/>
          <y:BorderStyle color="#000000" type="line" width="1.0"/>
          <y:NodeLabel alignment="center" autoSizePolicy="content" fontFamily="Dialog" fontSize="13" fontStyle="plain" hasBackgroundColor="false" hasLineColor="false" hasText="false" height="4.0" horizontalTextPosition="center" iconTextGap="4" modelName="internal" modelPosition="c" textColor="#000000" verticalTextPosition="bottom" visible="true" width="4.0" x="3.0" y="3.0"/>
          <y:Shape type="ellipse"/>
        </y:ShapeNode>
      </data>
    </node>
    <node id="n629">
      <data key="d4" xml:space="preserve"/>
      <data key="d6">
        <y:ShapeNode>
          <y:Geometry height="10.0" width="10.0" x="-3982.9103334277506" y="3359.6012930860616"/>
          <y:Fill color="#FFFFFF" transparent="false"/>
          <y:BorderStyle color="#000000" type="line" width="1.0"/>
          <y:NodeLabel alignment="center" autoSizePolicy="content" fontFamily="Dialog" fontSize="13" fontStyle="plain" hasBackgroundColor="false" hasLineColor="false" hasText="false" height="4.0" horizontalTextPosition="center" iconTextGap="4" modelName="internal" modelPosition="c" textColor="#000000" verticalTextPosition="bottom" visible="true" width="4.0" x="3.0" y="3.0"/>
          <y:Shape type="ellipse"/>
        </y:ShapeNode>
      </data>
    </node>
    <node id="n630">
      <data key="d4" xml:space="preserve"/>
      <data key="d6">
        <y:ShapeNode>
          <y:Geometry height="10.0" width="10.0" x="-3982.9103334277506" y="3412.791776438844"/>
          <y:Fill color="#FFFFFF" transparent="false"/>
          <y:BorderStyle color="#000000" type="line" width="1.0"/>
          <y:NodeLabel alignment="center" autoSizePolicy="content" fontFamily="Dialog" fontSize="13" fontStyle="plain" hasBackgroundColor="false" hasLineColor="false" hasText="false" height="4.0" horizontalTextPosition="center" iconTextGap="4" modelName="internal" modelPosition="c" textColor="#000000" verticalTextPosition="bottom" visible="true" width="4.0" x="3.0" y="3.0"/>
          <y:Shape type="ellipse"/>
        </y:ShapeNode>
      </data>
    </node>
    <node id="n631">
      <data key="d4" xml:space="preserve"/>
      <data key="d6">
        <y:ShapeNode>
          <y:Geometry height="10.0" width="10.0" x="-3982.9103334277506" y="3568.819440438645"/>
          <y:Fill color="#FFFFFF" transparent="false"/>
          <y:BorderStyle color="#000000" type="line" width="1.0"/>
          <y:NodeLabel alignment="center" autoSizePolicy="content" fontFamily="Dialog" fontSize="13" fontStyle="plain" hasBackgroundColor="false" hasLineColor="false" hasText="false" height="4.0" horizontalTextPosition="center" iconTextGap="4" modelName="internal" modelPosition="c" textColor="#000000" verticalTextPosition="bottom" visible="true" width="4.0" x="3.0" y="3.0"/>
          <y:Shape type="ellipse"/>
        </y:ShapeNode>
      </data>
    </node>
    <node id="n632">
      <data key="d4" xml:space="preserve"/>
      <data key="d6">
        <y:ShapeNode>
          <y:Geometry height="10.0" width="10.0" x="-3982.9103334277506" y="3519.559935201023"/>
          <y:Fill color="#FFFFFF" transparent="false"/>
          <y:BorderStyle color="#000000" type="line" width="1.0"/>
          <y:NodeLabel alignment="center" autoSizePolicy="content" fontFamily="Dialog" fontSize="13" fontStyle="plain" hasBackgroundColor="false" hasLineColor="false" hasText="false" height="4.0" horizontalTextPosition="center" iconTextGap="4" modelName="internal" modelPosition="c" textColor="#000000" verticalTextPosition="bottom" visible="true" width="4.0" x="3.0" y="3.0"/>
          <y:Shape type="ellipse"/>
        </y:ShapeNode>
      </data>
    </node>
    <node id="n633">
      <data key="d4" xml:space="preserve"/>
      <data key="d6">
        <y:ShapeNode>
          <y:Geometry height="10.0" width="10.0" x="-3982.9103334277506" y="3469.385065059496"/>
          <y:Fill color="#FFFFFF" transparent="false"/>
          <y:BorderStyle color="#000000" type="line" width="1.0"/>
          <y:NodeLabel alignment="center" autoSizePolicy="content" fontFamily="Dialog" fontSize="13" fontStyle="plain" hasBackgroundColor="false" hasLineColor="false" hasText="false" height="4.0" horizontalTextPosition="center" iconTextGap="4" modelName="internal" modelPosition="c" textColor="#000000" verticalTextPosition="bottom" visible="true" width="4.0" x="3.0" y="3.0"/>
          <y:Shape type="ellipse"/>
        </y:ShapeNode>
      </data>
    </node>
    <node id="n634">
      <data key="d4" xml:space="preserve"/>
      <data key="d6">
        <y:ShapeNode>
          <y:Geometry height="10.0" width="10.0" x="-3982.9103334277506" y="3276.58958881947"/>
          <y:Fill color="#000000" color2="#000000" transparent="false"/>
          <y:BorderStyle color="#000000" type="line" width="1.0"/>
          <y:NodeLabel alignment="center" autoSizePolicy="content" fontFamily="Dialog" fontSize="12" fontStyle="plain" hasBackgroundColor="false" hasLineColor="false" hasText="false" height="4.0" horizontalTextPosition="center" iconTextGap="4" modelName="internal" modelPosition="c" textColor="#000000" verticalTextPosition="bottom" visible="true" width="4.0" x="3.0" y="3.0"/>
          <y:Shape type="diamond"/>
        </y:ShapeNode>
      </data>
    </node>
    <node id="n635">
      <data key="d4" xml:space="preserve"/>
      <data key="d6">
        <y:ShapeNode>
          <y:Geometry height="10.0" width="10.0" x="-3982.9103334277506" y="3331.930724997199"/>
          <y:Fill color="#000000" color2="#000000" transparent="false"/>
          <y:BorderStyle color="#000000" type="line" width="1.0"/>
          <y:NodeLabel alignment="center" autoSizePolicy="content" fontFamily="Dialog" fontSize="12" fontStyle="plain" hasBackgroundColor="false" hasLineColor="false" hasText="false" height="4.0" horizontalTextPosition="center" iconTextGap="4" modelName="internal" modelPosition="c" textColor="#000000" verticalTextPosition="bottom" visible="true" width="4.0" x="3.0" y="3.0"/>
          <y:Shape type="diamond"/>
        </y:ShapeNode>
      </data>
    </node>
    <node id="n636">
      <data key="d4" xml:space="preserve"/>
      <data key="d6">
        <y:ShapeNode>
          <y:Geometry height="10.0" width="10.0" x="-3982.9103334277506" y="3387.7276712382463"/>
          <y:Fill color="#000000" color2="#000000" transparent="false"/>
          <y:BorderStyle color="#000000" type="line" width="1.0"/>
          <y:NodeLabel alignment="center" autoSizePolicy="content" fontFamily="Dialog" fontSize="12" fontStyle="plain" hasBackgroundColor="false" hasLineColor="false" hasText="false" height="4.0" horizontalTextPosition="center" iconTextGap="4" modelName="internal" modelPosition="c" textColor="#000000" verticalTextPosition="bottom" visible="true" width="4.0" x="3.0" y="3.0"/>
          <y:Shape type="diamond"/>
        </y:ShapeNode>
      </data>
    </node>
    <node id="n637">
      <data key="d4" xml:space="preserve"/>
      <data key="d6">
        <y:ShapeNode>
          <y:Geometry height="10.0" width="10.0" x="-3982.9103334277506" y="3494.4725001302595"/>
          <y:Fill color="#000000" color2="#000000" transparent="false"/>
          <y:BorderStyle color="#000000" type="line" width="1.0"/>
          <y:NodeLabel alignment="center" autoSizePolicy="content" fontFamily="Dialog" fontSize="12" fontStyle="plain" hasBackgroundColor="false" hasLineColor="false" hasText="false" height="4.0" horizontalTextPosition="center" iconTextGap="4" modelName="internal" modelPosition="c" textColor="#000000" verticalTextPosition="bottom" visible="true" width="4.0" x="3.0" y="3.0"/>
          <y:Shape type="diamond"/>
        </y:ShapeNode>
      </data>
    </node>
    <node id="n638">
      <data key="d4" xml:space="preserve"/>
      <data key="d6">
        <y:ShapeNode>
          <y:Geometry height="10.0" width="10.0" x="-3982.9103334277506" y="3541.255986527285"/>
          <y:Fill color="#000000" color2="#000000" transparent="false"/>
          <y:BorderStyle color="#000000" type="line" width="1.0"/>
          <y:NodeLabel alignment="center" autoSizePolicy="content" fontFamily="Dialog" fontSize="12" fontStyle="plain" hasBackgroundColor="false" hasLineColor="false" hasText="false" height="4.0" horizontalTextPosition="center" iconTextGap="4" modelName="internal" modelPosition="c" textColor="#000000" verticalTextPosition="bottom" visible="true" width="4.0" x="3.0" y="3.0"/>
          <y:Shape type="diamond"/>
        </y:ShapeNode>
      </data>
    </node>
    <node id="n639">
      <data key="d4" xml:space="preserve"/>
      <data key="d6">
        <y:ShapeNode>
          <y:Geometry height="10.0" width="10.0" x="-3982.9103334277506" y="3596.382894350005"/>
          <y:Fill color="#000000" color2="#000000" transparent="false"/>
          <y:BorderStyle color="#000000" type="line" width="1.0"/>
          <y:NodeLabel alignment="center" autoSizePolicy="content" fontFamily="Dialog" fontSize="12" fontStyle="plain" hasBackgroundColor="false" hasLineColor="false" hasText="false" height="4.0" horizontalTextPosition="center" iconTextGap="4" modelName="internal" modelPosition="c" textColor="#000000" verticalTextPosition="bottom" visible="true" width="4.0" x="3.0" y="3.0"/>
          <y:Shape type="diamond"/>
        </y:ShapeNode>
      </data>
    </node>
    <node id="n640">
      <data key="d6">
        <y:ShapeNode>
          <y:Geometry height="20.0" width="20.0" x="2277.59884263581" y="3417.7706297195327"/>
          <y:Fill color="#00CCFF" transparent="false"/>
          <y:BorderStyle color="#000000" type="line" width="1.0"/>
          <y:NodeLabel alignment="center" autoSizePolicy="node_width" fontFamily="Arial Black" fontSize="12" fontStyle="plain" hasBackgroundColor="false" hasLineColor="false" height="20.921875" horizontalTextPosition="center" iconTextGap="4" modelName="internal" modelPosition="c" textColor="#000000" verticalTextPosition="bottom" visible="true" width="20.0" x="0.0" xml:space="preserve" y="-0.4609375">T</y:NodeLabel>
          <y:Shape type="ellipse"/>
        </y:ShapeNode>
      </data>
    </node>
    <node id="n641">
      <data key="d4" xml:space="preserve"/>
      <data key="d6">
        <y:ShapeNode>
          <y:Geometry height="10.0" width="10.0" x="2282.598842635811" y="3291.127366804747"/>
          <y:Fill color="#FFFFFF" transparent="false"/>
          <y:BorderStyle color="#000000" type="line" width="1.0"/>
          <y:NodeLabel alignment="center" autoSizePolicy="content" fontFamily="Dialog" fontSize="13" fontStyle="plain" hasBackgroundColor="false" hasLineColor="false" hasText="false" height="4.0" horizontalTextPosition="center" iconTextGap="4" modelName="internal" modelPosition="c" textColor="#000000" verticalTextPosition="bottom" visible="true" width="4.0" x="3.0" y="3.0"/>
          <y:Shape type="ellipse"/>
        </y:ShapeNode>
      </data>
    </node>
    <node id="n642">
      <data key="d4" xml:space="preserve"/>
      <data key="d6">
        <y:ShapeNode>
          <y:Geometry height="10.0" width="10.0" x="2282.598842635811" y="3346.468502982476"/>
          <y:Fill color="#FFFFFF" transparent="false"/>
          <y:BorderStyle color="#000000" type="line" width="1.0"/>
          <y:NodeLabel alignment="center" autoSizePolicy="content" fontFamily="Dialog" fontSize="13" fontStyle="plain" hasBackgroundColor="false" hasLineColor="false" hasText="false" height="4.0" horizontalTextPosition="center" iconTextGap="4" modelName="internal" modelPosition="c" textColor="#000000" verticalTextPosition="bottom" visible="true" width="4.0" x="3.0" y="3.0"/>
          <y:Shape type="ellipse"/>
        </y:ShapeNode>
      </data>
    </node>
    <node id="n643">
      <data key="d4" xml:space="preserve"/>
      <data key="d6">
        <y:ShapeNode>
          <y:Geometry height="10.0" width="10.0" x="2282.598842635811" y="3399.6589863352583"/>
          <y:Fill color="#FFFFFF" transparent="false"/>
          <y:BorderStyle color="#000000" type="line" width="1.0"/>
          <y:NodeLabel alignment="center" autoSizePolicy="content" fontFamily="Dialog" fontSize="13" fontStyle="plain" hasBackgroundColor="false" hasLineColor="false" hasText="false" height="4.0" horizontalTextPosition="center" iconTextGap="4" modelName="internal" modelPosition="c" textColor="#000000" verticalTextPosition="bottom" visible="true" width="4.0" x="3.0" y="3.0"/>
          <y:Shape type="ellipse"/>
        </y:ShapeNode>
      </data>
    </node>
    <node id="n644">
      <data key="d4" xml:space="preserve"/>
      <data key="d6">
        <y:ShapeNode>
          <y:Geometry height="10.0" width="10.0" x="2282.59884263581" y="3555.6866503350593"/>
          <y:Fill color="#FFFFFF" transparent="false"/>
          <y:BorderStyle color="#000000" type="line" width="1.0"/>
          <y:NodeLabel alignment="center" autoSizePolicy="content" fontFamily="Dialog" fontSize="13" fontStyle="plain" hasBackgroundColor="false" hasLineColor="false" hasText="false" height="4.0" horizontalTextPosition="center" iconTextGap="4" modelName="internal" modelPosition="c" textColor="#000000" verticalTextPosition="bottom" visible="true" width="4.0" x="3.0" y="3.0"/>
          <y:Shape type="ellipse"/>
        </y:ShapeNode>
      </data>
    </node>
    <node id="n645">
      <data key="d4" xml:space="preserve"/>
      <data key="d6">
        <y:ShapeNode>
          <y:Geometry height="10.0" width="10.0" x="2282.59884263581" y="3506.4271450974375"/>
          <y:Fill color="#FFFFFF" transparent="false"/>
          <y:BorderStyle color="#000000" type="line" width="1.0"/>
          <y:NodeLabel alignment="center" autoSizePolicy="content" fontFamily="Dialog" fontSize="13" fontStyle="plain" hasBackgroundColor="false" hasLineColor="false" hasText="false" height="4.0" horizontalTextPosition="center" iconTextGap="4" modelName="internal" modelPosition="c" textColor="#000000" verticalTextPosition="bottom" visible="true" width="4.0" x="3.0" y="3.0"/>
          <y:Shape type="ellipse"/>
        </y:ShapeNode>
      </data>
    </node>
    <node id="n646">
      <data key="d4" xml:space="preserve"/>
      <data key="d6">
        <y:ShapeNode>
          <y:Geometry height="10.0" width="10.0" x="2282.59884263581" y="3456.2522749559103"/>
          <y:Fill color="#FFFFFF" transparent="false"/>
          <y:BorderStyle color="#000000" type="line" width="1.0"/>
          <y:NodeLabel alignment="center" autoSizePolicy="content" fontFamily="Dialog" fontSize="13" fontStyle="plain" hasBackgroundColor="false" hasLineColor="false" hasText="false" height="4.0" horizontalTextPosition="center" iconTextGap="4" modelName="internal" modelPosition="c" textColor="#000000" verticalTextPosition="bottom" visible="true" width="4.0" x="3.0" y="3.0"/>
          <y:Shape type="ellipse"/>
        </y:ShapeNode>
      </data>
    </node>
    <node id="n647">
      <data key="d4" xml:space="preserve"/>
      <data key="d6">
        <y:ShapeNode>
          <y:Geometry height="10.0" width="10.0" x="2282.598842635811" y="3263.4567987158844"/>
          <y:Fill color="#000000" color2="#000000" transparent="false"/>
          <y:BorderStyle color="#000000" type="line" width="1.0"/>
          <y:NodeLabel alignment="center" autoSizePolicy="content" fontFamily="Dialog" fontSize="12" fontStyle="plain" hasBackgroundColor="false" hasLineColor="false" hasText="false" height="4.0" horizontalTextPosition="center" iconTextGap="4" modelName="internal" modelPosition="c" textColor="#000000" verticalTextPosition="bottom" visible="true" width="4.0" x="3.0" y="3.0"/>
          <y:Shape type="diamond"/>
        </y:ShapeNode>
      </data>
    </node>
    <node id="n648">
      <data key="d4" xml:space="preserve"/>
      <data key="d6">
        <y:ShapeNode>
          <y:Geometry height="10.0" width="10.0" x="2282.598842635811" y="3318.7979348936133"/>
          <y:Fill color="#000000" color2="#000000" transparent="false"/>
          <y:BorderStyle color="#000000" type="line" width="1.0"/>
          <y:NodeLabel alignment="center" autoSizePolicy="content" fontFamily="Dialog" fontSize="12" fontStyle="plain" hasBackgroundColor="false" hasLineColor="false" hasText="false" height="4.0" horizontalTextPosition="center" iconTextGap="4" modelName="internal" modelPosition="c" textColor="#000000" verticalTextPosition="bottom" visible="true" width="4.0" x="3.0" y="3.0"/>
          <y:Shape type="diamond"/>
        </y:ShapeNode>
      </data>
    </node>
    <node id="n649">
      <data key="d4" xml:space="preserve"/>
      <data key="d6">
        <y:ShapeNode>
          <y:Geometry height="10.0" width="10.0" x="2282.598842635811" y="3374.5948811346607"/>
          <y:Fill color="#000000" color2="#000000" transparent="false"/>
          <y:BorderStyle color="#000000" type="line" width="1.0"/>
          <y:NodeLabel alignment="center" autoSizePolicy="content" fontFamily="Dialog" fontSize="12" fontStyle="plain" hasBackgroundColor="false" hasLineColor="false" hasText="false" height="4.0" horizontalTextPosition="center" iconTextGap="4" modelName="internal" modelPosition="c" textColor="#000000" verticalTextPosition="bottom" visible="true" width="4.0" x="3.0" y="3.0"/>
          <y:Shape type="diamond"/>
        </y:ShapeNode>
      </data>
    </node>
    <node id="n650">
      <data key="d4" xml:space="preserve"/>
      <data key="d6">
        <y:ShapeNode>
          <y:Geometry height="10.0" width="10.0" x="2282.59884263581" y="3481.339710026674"/>
          <y:Fill color="#000000" color2="#000000" transparent="false"/>
          <y:BorderStyle color="#000000" type="line" width="1.0"/>
          <y:NodeLabel alignment="center" autoSizePolicy="content" fontFamily="Dialog" fontSize="12" fontStyle="plain" hasBackgroundColor="false" hasLineColor="false" hasText="false" height="4.0" horizontalTextPosition="center" iconTextGap="4" modelName="internal" modelPosition="c" textColor="#000000" verticalTextPosition="bottom" visible="true" width="4.0" x="3.0" y="3.0"/>
          <y:Shape type="diamond"/>
        </y:ShapeNode>
      </data>
    </node>
    <node id="n651">
      <data key="d4" xml:space="preserve"/>
      <data key="d6">
        <y:ShapeNode>
          <y:Geometry height="10.0" width="10.0" x="2282.59884263581" y="3528.1231964236995"/>
          <y:Fill color="#000000" color2="#000000" transparent="false"/>
          <y:BorderStyle color="#000000" type="line" width="1.0"/>
          <y:NodeLabel alignment="center" autoSizePolicy="content" fontFamily="Dialog" fontSize="12" fontStyle="plain" hasBackgroundColor="false" hasLineColor="false" hasText="false" height="4.0" horizontalTextPosition="center" iconTextGap="4" modelName="internal" modelPosition="c" textColor="#000000" verticalTextPosition="bottom" visible="true" width="4.0" x="3.0" y="3.0"/>
          <y:Shape type="diamond"/>
        </y:ShapeNode>
      </data>
    </node>
    <node id="n652">
      <data key="d4" xml:space="preserve"/>
      <data key="d6">
        <y:ShapeNode>
          <y:Geometry height="10.0" width="10.0" x="2282.59884263581" y="3583.250104246419"/>
          <y:Fill color="#000000" color2="#000000" transparent="false"/>
          <y:BorderStyle color="#000000" type="line" width="1.0"/>
          <y:NodeLabel alignment="center" autoSizePolicy="content" fontFamily="Dialog" fontSize="12" fontStyle="plain" hasBackgroundColor="false" hasLineColor="false" hasText="false" height="4.0" horizontalTextPosition="center" iconTextGap="4" modelName="internal" modelPosition="c" textColor="#000000" verticalTextPosition="bottom" visible="true" width="4.0" x="3.0" y="3.0"/>
          <y:Shape type="diamond"/>
        </y:ShapeNode>
      </data>
    </node>
    <node id="n653">
      <data key="d6">
        <y:ShapeNode>
          <y:Geometry height="20.0" width="20.0" x="2365.0162154910067" y="3417.7706297195327"/>
          <y:Fill color="#00CCFF" transparent="false"/>
          <y:BorderStyle color="#000000" type="line" width="1.0"/>
          <y:NodeLabel alignment="center" autoSizePolicy="node_width" fontFamily="Arial Black" fontSize="12" fontStyle="plain" hasBackgroundColor="false" hasLineColor="false" height="20.921875" horizontalTextPosition="center" iconTextGap="4" modelName="internal" modelPosition="c" textColor="#000000" verticalTextPosition="bottom" visible="true" width="20.0" x="0.0" xml:space="preserve" y="-0.4609375">T</y:NodeLabel>
          <y:Shape type="ellipse"/>
        </y:ShapeNode>
      </data>
    </node>
    <node id="n654">
      <data key="d4" xml:space="preserve"/>
      <data key="d6">
        <y:ShapeNode>
          <y:Geometry height="10.0" width="10.0" x="2370.0162154910076" y="3290.783553247915"/>
          <y:Fill color="#FFFFFF" transparent="false"/>
          <y:BorderStyle color="#000000" type="line" width="1.0"/>
          <y:NodeLabel alignment="center" autoSizePolicy="content" fontFamily="Dialog" fontSize="13" fontStyle="plain" hasBackgroundColor="false" hasLineColor="false" hasText="false" height="4.0" horizontalTextPosition="center" iconTextGap="4" modelName="internal" modelPosition="c" textColor="#000000" verticalTextPosition="bottom" visible="true" width="4.0" x="3.0" y="3.0"/>
          <y:Shape type="ellipse"/>
        </y:ShapeNode>
      </data>
    </node>
    <node id="n655">
      <data key="d4" xml:space="preserve"/>
      <data key="d6">
        <y:ShapeNode>
          <y:Geometry height="10.0" width="10.0" x="2370.0162154910076" y="3346.1246894256437"/>
          <y:Fill color="#FFFFFF" transparent="false"/>
          <y:BorderStyle color="#000000" type="line" width="1.0"/>
          <y:NodeLabel alignment="center" autoSizePolicy="content" fontFamily="Dialog" fontSize="13" fontStyle="plain" hasBackgroundColor="false" hasLineColor="false" hasText="false" height="4.0" horizontalTextPosition="center" iconTextGap="4" modelName="internal" modelPosition="c" textColor="#000000" verticalTextPosition="bottom" visible="true" width="4.0" x="3.0" y="3.0"/>
          <y:Shape type="ellipse"/>
        </y:ShapeNode>
      </data>
    </node>
    <node id="n656">
      <data key="d4" xml:space="preserve"/>
      <data key="d6">
        <y:ShapeNode>
          <y:Geometry height="10.0" width="10.0" x="2370.0162154910076" y="3399.315172778426"/>
          <y:Fill color="#FFFFFF" transparent="false"/>
          <y:BorderStyle color="#000000" type="line" width="1.0"/>
          <y:NodeLabel alignment="center" autoSizePolicy="content" fontFamily="Dialog" fontSize="13" fontStyle="plain" hasBackgroundColor="false" hasLineColor="false" hasText="false" height="4.0" horizontalTextPosition="center" iconTextGap="4" modelName="internal" modelPosition="c" textColor="#000000" verticalTextPosition="bottom" visible="true" width="4.0" x="3.0" y="3.0"/>
          <y:Shape type="ellipse"/>
        </y:ShapeNode>
      </data>
    </node>
    <node id="n657">
      <data key="d4" xml:space="preserve"/>
      <data key="d6">
        <y:ShapeNode>
          <y:Geometry height="10.0" width="10.0" x="2370.0162154910067" y="3555.342836778227"/>
          <y:Fill color="#FFFFFF" transparent="false"/>
          <y:BorderStyle color="#000000" type="line" width="1.0"/>
          <y:NodeLabel alignment="center" autoSizePolicy="content" fontFamily="Dialog" fontSize="13" fontStyle="plain" hasBackgroundColor="false" hasLineColor="false" hasText="false" height="4.0" horizontalTextPosition="center" iconTextGap="4" modelName="internal" modelPosition="c" textColor="#000000" verticalTextPosition="bottom" visible="true" width="4.0" x="3.0" y="3.0"/>
          <y:Shape type="ellipse"/>
        </y:ShapeNode>
      </data>
    </node>
    <node id="n658">
      <data key="d4" xml:space="preserve"/>
      <data key="d6">
        <y:ShapeNode>
          <y:Geometry height="10.0" width="10.0" x="2370.0162154910067" y="3506.0833315406053"/>
          <y:Fill color="#FFFFFF" transparent="false"/>
          <y:BorderStyle color="#000000" type="line" width="1.0"/>
          <y:NodeLabel alignment="center" autoSizePolicy="content" fontFamily="Dialog" fontSize="13" fontStyle="plain" hasBackgroundColor="false" hasLineColor="false" hasText="false" height="4.0" horizontalTextPosition="center" iconTextGap="4" modelName="internal" modelPosition="c" textColor="#000000" verticalTextPosition="bottom" visible="true" width="4.0" x="3.0" y="3.0"/>
          <y:Shape type="ellipse"/>
        </y:ShapeNode>
      </data>
    </node>
    <node id="n659">
      <data key="d4" xml:space="preserve"/>
      <data key="d6">
        <y:ShapeNode>
          <y:Geometry height="10.0" width="10.0" x="2370.0162154910067" y="3455.908461399078"/>
          <y:Fill color="#FFFFFF" transparent="false"/>
          <y:BorderStyle color="#000000" type="line" width="1.0"/>
          <y:NodeLabel alignment="center" autoSizePolicy="content" fontFamily="Dialog" fontSize="13" fontStyle="plain" hasBackgroundColor="false" hasLineColor="false" hasText="false" height="4.0" horizontalTextPosition="center" iconTextGap="4" modelName="internal" modelPosition="c" textColor="#000000" verticalTextPosition="bottom" visible="true" width="4.0" x="3.0" y="3.0"/>
          <y:Shape type="ellipse"/>
        </y:ShapeNode>
      </data>
    </node>
    <node id="n660">
      <data key="d4" xml:space="preserve"/>
      <data key="d6">
        <y:ShapeNode>
          <y:Geometry height="10.0" width="10.0" x="2370.0162154910076" y="3263.112985159052"/>
          <y:Fill color="#000000" color2="#000000" transparent="false"/>
          <y:BorderStyle color="#000000" type="line" width="1.0"/>
          <y:NodeLabel alignment="center" autoSizePolicy="content" fontFamily="Dialog" fontSize="12" fontStyle="plain" hasBackgroundColor="false" hasLineColor="false" hasText="false" height="4.0" horizontalTextPosition="center" iconTextGap="4" modelName="internal" modelPosition="c" textColor="#000000" verticalTextPosition="bottom" visible="true" width="4.0" x="3.0" y="3.0"/>
          <y:Shape type="diamond"/>
        </y:ShapeNode>
      </data>
    </node>
    <node id="n661">
      <data key="d4" xml:space="preserve"/>
      <data key="d6">
        <y:ShapeNode>
          <y:Geometry height="10.0" width="10.0" x="2370.0162154910076" y="3318.454121336781"/>
          <y:Fill color="#000000" color2="#000000" transparent="false"/>
          <y:BorderStyle color="#000000" type="line" width="1.0"/>
          <y:NodeLabel alignment="center" autoSizePolicy="content" fontFamily="Dialog" fontSize="12" fontStyle="plain" hasBackgroundColor="false" hasLineColor="false" hasText="false" height="4.0" horizontalTextPosition="center" iconTextGap="4" modelName="internal" modelPosition="c" textColor="#000000" verticalTextPosition="bottom" visible="true" width="4.0" x="3.0" y="3.0"/>
          <y:Shape type="diamond"/>
        </y:ShapeNode>
      </data>
    </node>
    <node id="n662">
      <data key="d4" xml:space="preserve"/>
      <data key="d6">
        <y:ShapeNode>
          <y:Geometry height="10.0" width="10.0" x="2370.0162154910076" y="3374.2510675778285"/>
          <y:Fill color="#000000" color2="#000000" transparent="false"/>
          <y:BorderStyle color="#000000" type="line" width="1.0"/>
          <y:NodeLabel alignment="center" autoSizePolicy="content" fontFamily="Dialog" fontSize="12" fontStyle="plain" hasBackgroundColor="false" hasLineColor="false" hasText="false" height="4.0" horizontalTextPosition="center" iconTextGap="4" modelName="internal" modelPosition="c" textColor="#000000" verticalTextPosition="bottom" visible="true" width="4.0" x="3.0" y="3.0"/>
          <y:Shape type="diamond"/>
        </y:ShapeNode>
      </data>
    </node>
    <node id="n663">
      <data key="d4" xml:space="preserve"/>
      <data key="d6">
        <y:ShapeNode>
          <y:Geometry height="10.0" width="10.0" x="2370.0162154910067" y="3480.9958964698417"/>
          <y:Fill color="#000000" color2="#000000" transparent="false"/>
          <y:BorderStyle color="#000000" type="line" width="1.0"/>
          <y:NodeLabel alignment="center" autoSizePolicy="content" fontFamily="Dialog" fontSize="12" fontStyle="plain" hasBackgroundColor="false" hasLineColor="false" hasText="false" height="4.0" horizontalTextPosition="center" iconTextGap="4" modelName="internal" modelPosition="c" textColor="#000000" verticalTextPosition="bottom" visible="true" width="4.0" x="3.0" y="3.0"/>
          <y:Shape type="diamond"/>
        </y:ShapeNode>
      </data>
    </node>
    <node id="n664">
      <data key="d4" xml:space="preserve"/>
      <data key="d6">
        <y:ShapeNode>
          <y:Geometry height="10.0" width="10.0" x="2370.0162154910067" y="3527.7793828668673"/>
          <y:Fill color="#000000" color2="#000000" transparent="false"/>
          <y:BorderStyle color="#000000" type="line" width="1.0"/>
          <y:NodeLabel alignment="center" autoSizePolicy="content" fontFamily="Dialog" fontSize="12" fontStyle="plain" hasBackgroundColor="false" hasLineColor="false" hasText="false" height="4.0" horizontalTextPosition="center" iconTextGap="4" modelName="internal" modelPosition="c" textColor="#000000" verticalTextPosition="bottom" visible="true" width="4.0" x="3.0" y="3.0"/>
          <y:Shape type="diamond"/>
        </y:ShapeNode>
      </data>
    </node>
    <node id="n665">
      <data key="d4" xml:space="preserve"/>
      <data key="d6">
        <y:ShapeNode>
          <y:Geometry height="10.0" width="10.0" x="2370.0162154910067" y="3582.906290689587"/>
          <y:Fill color="#000000" color2="#000000" transparent="false"/>
          <y:BorderStyle color="#000000" type="line" width="1.0"/>
          <y:NodeLabel alignment="center" autoSizePolicy="content" fontFamily="Dialog" fontSize="12" fontStyle="plain" hasBackgroundColor="false" hasLineColor="false" hasText="false" height="4.0" horizontalTextPosition="center" iconTextGap="4" modelName="internal" modelPosition="c" textColor="#000000" verticalTextPosition="bottom" visible="true" width="4.0" x="3.0" y="3.0"/>
          <y:Shape type="diamond"/>
        </y:ShapeNode>
      </data>
    </node>
    <node id="n666">
      <data key="d6">
        <y:ShapeNode>
          <y:Geometry height="20.0" width="20.0" x="2454.933588346203" y="3417.7706297195327"/>
          <y:Fill color="#00CCFF" transparent="false"/>
          <y:BorderStyle color="#000000" type="line" width="1.0"/>
          <y:NodeLabel alignment="center" autoSizePolicy="node_width" fontFamily="Arial Black" fontSize="12" fontStyle="plain" hasBackgroundColor="false" hasLineColor="false" height="20.921875" horizontalTextPosition="center" iconTextGap="4" modelName="internal" modelPosition="c" textColor="#000000" verticalTextPosition="bottom" visible="true" width="20.0" x="0.0" xml:space="preserve" y="-0.4609375">T</y:NodeLabel>
          <y:Shape type="ellipse"/>
        </y:ShapeNode>
      </data>
    </node>
    <node id="n667">
      <data key="d4" xml:space="preserve"/>
      <data key="d6">
        <y:ShapeNode>
          <y:Geometry height="10.0" width="10.0" x="2459.933588346204" y="3290.783553247915"/>
          <y:Fill color="#FFFFFF" transparent="false"/>
          <y:BorderStyle color="#000000" type="line" width="1.0"/>
          <y:NodeLabel alignment="center" autoSizePolicy="content" fontFamily="Dialog" fontSize="13" fontStyle="plain" hasBackgroundColor="false" hasLineColor="false" hasText="false" height="4.0" horizontalTextPosition="center" iconTextGap="4" modelName="internal" modelPosition="c" textColor="#000000" verticalTextPosition="bottom" visible="true" width="4.0" x="3.0" y="3.0"/>
          <y:Shape type="ellipse"/>
        </y:ShapeNode>
      </data>
    </node>
    <node id="n668">
      <data key="d4" xml:space="preserve"/>
      <data key="d6">
        <y:ShapeNode>
          <y:Geometry height="10.0" width="10.0" x="2459.933588346204" y="3346.1246894256437"/>
          <y:Fill color="#FFFFFF" transparent="false"/>
          <y:BorderStyle color="#000000" type="line" width="1.0"/>
          <y:NodeLabel alignment="center" autoSizePolicy="content" fontFamily="Dialog" fontSize="13" fontStyle="plain" hasBackgroundColor="false" hasLineColor="false" hasText="false" height="4.0" horizontalTextPosition="center" iconTextGap="4" modelName="internal" modelPosition="c" textColor="#000000" verticalTextPosition="bottom" visible="true" width="4.0" x="3.0" y="3.0"/>
          <y:Shape type="ellipse"/>
        </y:ShapeNode>
      </data>
    </node>
    <node id="n669">
      <data key="d4" xml:space="preserve"/>
      <data key="d6">
        <y:ShapeNode>
          <y:Geometry height="10.0" width="10.0" x="2459.933588346204" y="3399.315172778426"/>
          <y:Fill color="#FFFFFF" transparent="false"/>
          <y:BorderStyle color="#000000" type="line" width="1.0"/>
          <y:NodeLabel alignment="center" autoSizePolicy="content" fontFamily="Dialog" fontSize="13" fontStyle="plain" hasBackgroundColor="false" hasLineColor="false" hasText="false" height="4.0" horizontalTextPosition="center" iconTextGap="4" modelName="internal" modelPosition="c" textColor="#000000" verticalTextPosition="bottom" visible="true" width="4.0" x="3.0" y="3.0"/>
          <y:Shape type="ellipse"/>
        </y:ShapeNode>
      </data>
    </node>
    <node id="n670">
      <data key="d4" xml:space="preserve"/>
      <data key="d6">
        <y:ShapeNode>
          <y:Geometry height="10.0" width="10.0" x="2459.933588346203" y="3555.342836778227"/>
          <y:Fill color="#FFFFFF" transparent="false"/>
          <y:BorderStyle color="#000000" type="line" width="1.0"/>
          <y:NodeLabel alignment="center" autoSizePolicy="content" fontFamily="Dialog" fontSize="13" fontStyle="plain" hasBackgroundColor="false" hasLineColor="false" hasText="false" height="4.0" horizontalTextPosition="center" iconTextGap="4" modelName="internal" modelPosition="c" textColor="#000000" verticalTextPosition="bottom" visible="true" width="4.0" x="3.0" y="3.0"/>
          <y:Shape type="ellipse"/>
        </y:ShapeNode>
      </data>
    </node>
    <node id="n671">
      <data key="d4" xml:space="preserve"/>
      <data key="d6">
        <y:ShapeNode>
          <y:Geometry height="10.0" width="10.0" x="2459.933588346203" y="3506.0833315406053"/>
          <y:Fill color="#FFFFFF" transparent="false"/>
          <y:BorderStyle color="#000000" type="line" width="1.0"/>
          <y:NodeLabel alignment="center" autoSizePolicy="content" fontFamily="Dialog" fontSize="13" fontStyle="plain" hasBackgroundColor="false" hasLineColor="false" hasText="false" height="4.0" horizontalTextPosition="center" iconTextGap="4" modelName="internal" modelPosition="c" textColor="#000000" verticalTextPosition="bottom" visible="true" width="4.0" x="3.0" y="3.0"/>
          <y:Shape type="ellipse"/>
        </y:ShapeNode>
      </data>
    </node>
    <node id="n672">
      <data key="d4" xml:space="preserve"/>
      <data key="d6">
        <y:ShapeNode>
          <y:Geometry height="10.0" width="10.0" x="2459.933588346203" y="3455.908461399078"/>
          <y:Fill color="#FFFFFF" transparent="false"/>
          <y:BorderStyle color="#000000" type="line" width="1.0"/>
          <y:NodeLabel alignment="center" autoSizePolicy="content" fontFamily="Dialog" fontSize="13" fontStyle="plain" hasBackgroundColor="false" hasLineColor="false" hasText="false" height="4.0" horizontalTextPosition="center" iconTextGap="4" modelName="internal" modelPosition="c" textColor="#000000" verticalTextPosition="bottom" visible="true" width="4.0" x="3.0" y="3.0"/>
          <y:Shape type="ellipse"/>
        </y:ShapeNode>
      </data>
    </node>
    <node id="n673">
      <data key="d4" xml:space="preserve"/>
      <data key="d6">
        <y:ShapeNode>
          <y:Geometry height="10.0" width="10.0" x="2459.933588346204" y="3263.112985159052"/>
          <y:Fill color="#000000" color2="#000000" transparent="false"/>
          <y:BorderStyle color="#000000" type="line" width="1.0"/>
          <y:NodeLabel alignment="center" autoSizePolicy="content" fontFamily="Dialog" fontSize="12" fontStyle="plain" hasBackgroundColor="false" hasLineColor="false" hasText="false" height="4.0" horizontalTextPosition="center" iconTextGap="4" modelName="internal" modelPosition="c" textColor="#000000" verticalTextPosition="bottom" visible="true" width="4.0" x="3.0" y="3.0"/>
          <y:Shape type="diamond"/>
        </y:ShapeNode>
      </data>
    </node>
    <node id="n674">
      <data key="d4" xml:space="preserve"/>
      <data key="d6">
        <y:ShapeNode>
          <y:Geometry height="10.0" width="10.0" x="2459.933588346204" y="3318.454121336781"/>
          <y:Fill color="#000000" color2="#000000" transparent="false"/>
          <y:BorderStyle color="#000000" type="line" width="1.0"/>
          <y:NodeLabel alignment="center" autoSizePolicy="content" fontFamily="Dialog" fontSize="12" fontStyle="plain" hasBackgroundColor="false" hasLineColor="false" hasText="false" height="4.0" horizontalTextPosition="center" iconTextGap="4" modelName="internal" modelPosition="c" textColor="#000000" verticalTextPosition="bottom" visible="true" width="4.0" x="3.0" y="3.0"/>
          <y:Shape type="diamond"/>
        </y:ShapeNode>
      </data>
    </node>
    <node id="n675">
      <data key="d4" xml:space="preserve"/>
      <data key="d6">
        <y:ShapeNode>
          <y:Geometry height="10.0" width="10.0" x="2459.933588346204" y="3374.2510675778285"/>
          <y:Fill color="#000000" color2="#000000" transparent="false"/>
          <y:BorderStyle color="#000000" type="line" width="1.0"/>
          <y:NodeLabel alignment="center" autoSizePolicy="content" fontFamily="Dialog" fontSize="12" fontStyle="plain" hasBackgroundColor="false" hasLineColor="false" hasText="false" height="4.0" horizontalTextPosition="center" iconTextGap="4" modelName="internal" modelPosition="c" textColor="#000000" verticalTextPosition="bottom" visible="true" width="4.0" x="3.0" y="3.0"/>
          <y:Shape type="diamond"/>
        </y:ShapeNode>
      </data>
    </node>
    <node id="n676">
      <data key="d4" xml:space="preserve"/>
      <data key="d6">
        <y:ShapeNode>
          <y:Geometry height="10.0" width="10.0" x="2459.933588346203" y="3480.9958964698417"/>
          <y:Fill color="#000000" color2="#000000" transparent="false"/>
          <y:BorderStyle color="#000000" type="line" width="1.0"/>
          <y:NodeLabel alignment="center" autoSizePolicy="content" fontFamily="Dialog" fontSize="12" fontStyle="plain" hasBackgroundColor="false" hasLineColor="false" hasText="false" height="4.0" horizontalTextPosition="center" iconTextGap="4" modelName="internal" modelPosition="c" textColor="#000000" verticalTextPosition="bottom" visible="true" width="4.0" x="3.0" y="3.0"/>
          <y:Shape type="diamond"/>
        </y:ShapeNode>
      </data>
    </node>
    <node id="n677">
      <data key="d4" xml:space="preserve"/>
      <data key="d6">
        <y:ShapeNode>
          <y:Geometry height="10.0" width="10.0" x="2459.933588346203" y="3527.7793828668673"/>
          <y:Fill color="#000000" color2="#000000" transparent="false"/>
          <y:BorderStyle color="#000000" type="line" width="1.0"/>
          <y:NodeLabel alignment="center" autoSizePolicy="content" fontFamily="Dialog" fontSize="12" fontStyle="plain" hasBackgroundColor="false" hasLineColor="false" hasText="false" height="4.0" horizontalTextPosition="center" iconTextGap="4" modelName="internal" modelPosition="c" textColor="#000000" verticalTextPosition="bottom" visible="true" width="4.0" x="3.0" y="3.0"/>
          <y:Shape type="diamond"/>
        </y:ShapeNode>
      </data>
    </node>
    <node id="n678">
      <data key="d4" xml:space="preserve"/>
      <data key="d6">
        <y:ShapeNode>
          <y:Geometry height="10.0" width="10.0" x="2459.933588346203" y="3582.906290689587"/>
          <y:Fill color="#000000" color2="#000000" transparent="false"/>
          <y:BorderStyle color="#000000" type="line" width="1.0"/>
          <y:NodeLabel alignment="center" autoSizePolicy="content" fontFamily="Dialog" fontSize="12" fontStyle="plain" hasBackgroundColor="false" hasLineColor="false" hasText="false" height="4.0" horizontalTextPosition="center" iconTextGap="4" modelName="internal" modelPosition="c" textColor="#000000" verticalTextPosition="bottom" visible="true" width="4.0" x="3.0" y="3.0"/>
          <y:Shape type="diamond"/>
        </y:ShapeNode>
      </data>
    </node>
    <node id="n679">
      <data key="d6">
        <y:ShapeNode>
          <y:Geometry height="20.0" width="20.0" x="2539.8509612013986" y="3417.7706297195327"/>
          <y:Fill color="#00CCFF" transparent="false"/>
          <y:BorderStyle color="#000000" type="line" width="1.0"/>
          <y:NodeLabel alignment="center" autoSizePolicy="node_width" fontFamily="Arial Black" fontSize="12" fontStyle="plain" hasBackgroundColor="false" hasLineColor="false" height="20.921875" horizontalTextPosition="center" iconTextGap="4" modelName="internal" modelPosition="c" textColor="#000000" verticalTextPosition="bottom" visible="true" width="20.0" x="0.0" xml:space="preserve" y="-0.4609375">T</y:NodeLabel>
          <y:Shape type="ellipse"/>
        </y:ShapeNode>
      </data>
    </node>
    <node id="n680">
      <data key="d4" xml:space="preserve"/>
      <data key="d6">
        <y:ShapeNode>
          <y:Geometry height="10.0" width="10.0" x="2544.8509612013995" y="3288.986607006862"/>
          <y:Fill color="#FFFFFF" transparent="false"/>
          <y:BorderStyle color="#000000" type="line" width="1.0"/>
          <y:NodeLabel alignment="center" autoSizePolicy="content" fontFamily="Dialog" fontSize="13" fontStyle="plain" hasBackgroundColor="false" hasLineColor="false" hasText="false" height="4.0" horizontalTextPosition="center" iconTextGap="4" modelName="internal" modelPosition="c" textColor="#000000" verticalTextPosition="bottom" visible="true" width="4.0" x="3.0" y="3.0"/>
          <y:Shape type="ellipse"/>
        </y:ShapeNode>
      </data>
    </node>
    <node id="n681">
      <data key="d4" xml:space="preserve"/>
      <data key="d6">
        <y:ShapeNode>
          <y:Geometry height="10.0" width="10.0" x="2544.8509612013995" y="3344.327743184591"/>
          <y:Fill color="#FFFFFF" transparent="false"/>
          <y:BorderStyle color="#000000" type="line" width="1.0"/>
          <y:NodeLabel alignment="center" autoSizePolicy="content" fontFamily="Dialog" fontSize="13" fontStyle="plain" hasBackgroundColor="false" hasLineColor="false" hasText="false" height="4.0" horizontalTextPosition="center" iconTextGap="4" modelName="internal" modelPosition="c" textColor="#000000" verticalTextPosition="bottom" visible="true" width="4.0" x="3.0" y="3.0"/>
          <y:Shape type="ellipse"/>
        </y:ShapeNode>
      </data>
    </node>
    <node id="n682">
      <data key="d4" xml:space="preserve"/>
      <data key="d6">
        <y:ShapeNode>
          <y:Geometry height="10.0" width="10.0" x="2544.8509612013995" y="3397.5182265373733"/>
          <y:Fill color="#FFFFFF" transparent="false"/>
          <y:BorderStyle color="#000000" type="line" width="1.0"/>
          <y:NodeLabel alignment="center" autoSizePolicy="content" fontFamily="Dialog" fontSize="13" fontStyle="plain" hasBackgroundColor="false" hasLineColor="false" hasText="false" height="4.0" horizontalTextPosition="center" iconTextGap="4" modelName="internal" modelPosition="c" textColor="#000000" verticalTextPosition="bottom" visible="true" width="4.0" x="3.0" y="3.0"/>
          <y:Shape type="ellipse"/>
        </y:ShapeNode>
      </data>
    </node>
    <node id="n683">
      <data key="d4" xml:space="preserve"/>
      <data key="d6">
        <y:ShapeNode>
          <y:Geometry height="10.0" width="10.0" x="2544.8509612013986" y="3553.5458905371743"/>
          <y:Fill color="#FFFFFF" transparent="false"/>
          <y:BorderStyle color="#000000" type="line" width="1.0"/>
          <y:NodeLabel alignment="center" autoSizePolicy="content" fontFamily="Dialog" fontSize="13" fontStyle="plain" hasBackgroundColor="false" hasLineColor="false" hasText="false" height="4.0" horizontalTextPosition="center" iconTextGap="4" modelName="internal" modelPosition="c" textColor="#000000" verticalTextPosition="bottom" visible="true" width="4.0" x="3.0" y="3.0"/>
          <y:Shape type="ellipse"/>
        </y:ShapeNode>
      </data>
    </node>
    <node id="n684">
      <data key="d4" xml:space="preserve"/>
      <data key="d6">
        <y:ShapeNode>
          <y:Geometry height="10.0" width="10.0" x="2544.8509612013986" y="3504.2863852995524"/>
          <y:Fill color="#FFFFFF" transparent="false"/>
          <y:BorderStyle color="#000000" type="line" width="1.0"/>
          <y:NodeLabel alignment="center" autoSizePolicy="content" fontFamily="Dialog" fontSize="13" fontStyle="plain" hasBackgroundColor="false" hasLineColor="false" hasText="false" height="4.0" horizontalTextPosition="center" iconTextGap="4" modelName="internal" modelPosition="c" textColor="#000000" verticalTextPosition="bottom" visible="true" width="4.0" x="3.0" y="3.0"/>
          <y:Shape type="ellipse"/>
        </y:ShapeNode>
      </data>
    </node>
    <node id="n685">
      <data key="d4" xml:space="preserve"/>
      <data key="d6">
        <y:ShapeNode>
          <y:Geometry height="10.0" width="10.0" x="2544.8509612013986" y="3454.111515158025"/>
          <y:Fill color="#FFFFFF" transparent="false"/>
          <y:BorderStyle color="#000000" type="line" width="1.0"/>
          <y:NodeLabel alignment="center" autoSizePolicy="content" fontFamily="Dialog" fontSize="13" fontStyle="plain" hasBackgroundColor="false" hasLineColor="false" hasText="false" height="4.0" horizontalTextPosition="center" iconTextGap="4" modelName="internal" modelPosition="c" textColor="#000000" verticalTextPosition="bottom" visible="true" width="4.0" x="3.0" y="3.0"/>
          <y:Shape type="ellipse"/>
        </y:ShapeNode>
      </data>
    </node>
    <node id="n686">
      <data key="d4" xml:space="preserve"/>
      <data key="d6">
        <y:ShapeNode>
          <y:Geometry height="10.0" width="10.0" x="2544.8509612013995" y="3261.3160389179993"/>
          <y:Fill color="#000000" color2="#000000" transparent="false"/>
          <y:BorderStyle color="#000000" type="line" width="1.0"/>
          <y:NodeLabel alignment="center" autoSizePolicy="content" fontFamily="Dialog" fontSize="12" fontStyle="plain" hasBackgroundColor="false" hasLineColor="false" hasText="false" height="4.0" horizontalTextPosition="center" iconTextGap="4" modelName="internal" modelPosition="c" textColor="#000000" verticalTextPosition="bottom" visible="true" width="4.0" x="3.0" y="3.0"/>
          <y:Shape type="diamond"/>
        </y:ShapeNode>
      </data>
    </node>
    <node id="n687">
      <data key="d4" xml:space="preserve"/>
      <data key="d6">
        <y:ShapeNode>
          <y:Geometry height="10.0" width="10.0" x="2544.8509612013995" y="3316.6571750957282"/>
          <y:Fill color="#000000" color2="#000000" transparent="false"/>
          <y:BorderStyle color="#000000" type="line" width="1.0"/>
          <y:NodeLabel alignment="center" autoSizePolicy="content" fontFamily="Dialog" fontSize="12" fontStyle="plain" hasBackgroundColor="false" hasLineColor="false" hasText="false" height="4.0" horizontalTextPosition="center" iconTextGap="4" modelName="internal" modelPosition="c" textColor="#000000" verticalTextPosition="bottom" visible="true" width="4.0" x="3.0" y="3.0"/>
          <y:Shape type="diamond"/>
        </y:ShapeNode>
      </data>
    </node>
    <node id="n688">
      <data key="d4" xml:space="preserve"/>
      <data key="d6">
        <y:ShapeNode>
          <y:Geometry height="10.0" width="10.0" x="2544.8509612013995" y="3372.4541213367756"/>
          <y:Fill color="#000000" color2="#000000" transparent="false"/>
          <y:BorderStyle color="#000000" type="line" width="1.0"/>
          <y:NodeLabel alignment="center" autoSizePolicy="content" fontFamily="Dialog" fontSize="12" fontStyle="plain" hasBackgroundColor="false" hasLineColor="false" hasText="false" height="4.0" horizontalTextPosition="center" iconTextGap="4" modelName="internal" modelPosition="c" textColor="#000000" verticalTextPosition="bottom" visible="true" width="4.0" x="3.0" y="3.0"/>
          <y:Shape type="diamond"/>
        </y:ShapeNode>
      </data>
    </node>
    <node id="n689">
      <data key="d4" xml:space="preserve"/>
      <data key="d6">
        <y:ShapeNode>
          <y:Geometry height="10.0" width="10.0" x="2544.8509612013986" y="3479.198950228789"/>
          <y:Fill color="#000000" color2="#000000" transparent="false"/>
          <y:BorderStyle color="#000000" type="line" width="1.0"/>
          <y:NodeLabel alignment="center" autoSizePolicy="content" fontFamily="Dialog" fontSize="12" fontStyle="plain" hasBackgroundColor="false" hasLineColor="false" hasText="false" height="4.0" horizontalTextPosition="center" iconTextGap="4" modelName="internal" modelPosition="c" textColor="#000000" verticalTextPosition="bottom" visible="true" width="4.0" x="3.0" y="3.0"/>
          <y:Shape type="diamond"/>
        </y:ShapeNode>
      </data>
    </node>
    <node id="n690">
      <data key="d4" xml:space="preserve"/>
      <data key="d6">
        <y:ShapeNode>
          <y:Geometry height="10.0" width="10.0" x="2544.8509612013986" y="3525.9824366258144"/>
          <y:Fill color="#000000" color2="#000000" transparent="false"/>
          <y:BorderStyle color="#000000" type="line" width="1.0"/>
          <y:NodeLabel alignment="center" autoSizePolicy="content" fontFamily="Dialog" fontSize="12" fontStyle="plain" hasBackgroundColor="false" hasLineColor="false" hasText="false" height="4.0" horizontalTextPosition="center" iconTextGap="4" modelName="internal" modelPosition="c" textColor="#000000" verticalTextPosition="bottom" visible="true" width="4.0" x="3.0" y="3.0"/>
          <y:Shape type="diamond"/>
        </y:ShapeNode>
      </data>
    </node>
    <node id="n691">
      <data key="d4" xml:space="preserve"/>
      <data key="d6">
        <y:ShapeNode>
          <y:Geometry height="10.0" width="10.0" x="2544.8509612013986" y="3581.109344448534"/>
          <y:Fill color="#000000" color2="#000000" transparent="false"/>
          <y:BorderStyle color="#000000" type="line" width="1.0"/>
          <y:NodeLabel alignment="center" autoSizePolicy="content" fontFamily="Dialog" fontSize="12" fontStyle="plain" hasBackgroundColor="false" hasLineColor="false" hasText="false" height="4.0" horizontalTextPosition="center" iconTextGap="4" modelName="internal" modelPosition="c" textColor="#000000" verticalTextPosition="bottom" visible="true" width="4.0" x="3.0" y="3.0"/>
          <y:Shape type="diamond"/>
        </y:ShapeNode>
      </data>
    </node>
    <node id="n692">
      <data key="d6">
        <y:ShapeNode>
          <y:Geometry height="20.0" width="20.0" x="2635.028320665701" y="3417.7706297195327"/>
          <y:Fill color="#00CCFF" transparent="false"/>
          <y:BorderStyle color="#000000" type="line" width="1.0"/>
          <y:NodeLabel alignment="center" autoSizePolicy="node_width" fontFamily="Arial Black" fontSize="12" fontStyle="plain" hasBackgroundColor="false" hasLineColor="false" height="20.921875" horizontalTextPosition="center" iconTextGap="4" modelName="internal" modelPosition="c" textColor="#000000" verticalTextPosition="bottom" visible="true" width="20.0" x="0.0" xml:space="preserve" y="-0.4609375">T</y:NodeLabel>
          <y:Shape type="ellipse"/>
        </y:ShapeNode>
      </data>
    </node>
    <node id="n693">
      <data key="d4" xml:space="preserve"/>
      <data key="d6">
        <y:ShapeNode>
          <y:Geometry height="10.0" width="10.0" x="2640.028320665702" y="3288.5195894655717"/>
          <y:Fill color="#FFFFFF" transparent="false"/>
          <y:BorderStyle color="#000000" type="line" width="1.0"/>
          <y:NodeLabel alignment="center" autoSizePolicy="content" fontFamily="Dialog" fontSize="13" fontStyle="plain" hasBackgroundColor="false" hasLineColor="false" hasText="false" height="4.0" horizontalTextPosition="center" iconTextGap="4" modelName="internal" modelPosition="c" textColor="#000000" verticalTextPosition="bottom" visible="true" width="4.0" x="3.0" y="3.0"/>
          <y:Shape type="ellipse"/>
        </y:ShapeNode>
      </data>
    </node>
    <node id="n694">
      <data key="d4" xml:space="preserve"/>
      <data key="d6">
        <y:ShapeNode>
          <y:Geometry height="10.0" width="10.0" x="2640.028320665702" y="3343.8607256433006"/>
          <y:Fill color="#FFFFFF" transparent="false"/>
          <y:BorderStyle color="#000000" type="line" width="1.0"/>
          <y:NodeLabel alignment="center" autoSizePolicy="content" fontFamily="Dialog" fontSize="13" fontStyle="plain" hasBackgroundColor="false" hasLineColor="false" hasText="false" height="4.0" horizontalTextPosition="center" iconTextGap="4" modelName="internal" modelPosition="c" textColor="#000000" verticalTextPosition="bottom" visible="true" width="4.0" x="3.0" y="3.0"/>
          <y:Shape type="ellipse"/>
        </y:ShapeNode>
      </data>
    </node>
    <node id="n695">
      <data key="d4" xml:space="preserve"/>
      <data key="d6">
        <y:ShapeNode>
          <y:Geometry height="10.0" width="10.0" x="2640.028320665702" y="3397.051208996083"/>
          <y:Fill color="#FFFFFF" transparent="false"/>
          <y:BorderStyle color="#000000" type="line" width="1.0"/>
          <y:NodeLabel alignment="center" autoSizePolicy="content" fontFamily="Dialog" fontSize="13" fontStyle="plain" hasBackgroundColor="false" hasLineColor="false" hasText="false" height="4.0" horizontalTextPosition="center" iconTextGap="4" modelName="internal" modelPosition="c" textColor="#000000" verticalTextPosition="bottom" visible="true" width="4.0" x="3.0" y="3.0"/>
          <y:Shape type="ellipse"/>
        </y:ShapeNode>
      </data>
    </node>
    <node id="n696">
      <data key="d4" xml:space="preserve"/>
      <data key="d6">
        <y:ShapeNode>
          <y:Geometry height="10.0" width="10.0" x="2640.028320665701" y="3553.078872995884"/>
          <y:Fill color="#FFFFFF" transparent="false"/>
          <y:BorderStyle color="#000000" type="line" width="1.0"/>
          <y:NodeLabel alignment="center" autoSizePolicy="content" fontFamily="Dialog" fontSize="13" fontStyle="plain" hasBackgroundColor="false" hasLineColor="false" hasText="false" height="4.0" horizontalTextPosition="center" iconTextGap="4" modelName="internal" modelPosition="c" textColor="#000000" verticalTextPosition="bottom" visible="true" width="4.0" x="3.0" y="3.0"/>
          <y:Shape type="ellipse"/>
        </y:ShapeNode>
      </data>
    </node>
    <node id="n697">
      <data key="d4" xml:space="preserve"/>
      <data key="d6">
        <y:ShapeNode>
          <y:Geometry height="10.0" width="10.0" x="2640.028320665701" y="3503.819367758262"/>
          <y:Fill color="#FFFFFF" transparent="false"/>
          <y:BorderStyle color="#000000" type="line" width="1.0"/>
          <y:NodeLabel alignment="center" autoSizePolicy="content" fontFamily="Dialog" fontSize="13" fontStyle="plain" hasBackgroundColor="false" hasLineColor="false" hasText="false" height="4.0" horizontalTextPosition="center" iconTextGap="4" modelName="internal" modelPosition="c" textColor="#000000" verticalTextPosition="bottom" visible="true" width="4.0" x="3.0" y="3.0"/>
          <y:Shape type="ellipse"/>
        </y:ShapeNode>
      </data>
    </node>
    <node id="n698">
      <data key="d4" xml:space="preserve"/>
      <data key="d6">
        <y:ShapeNode>
          <y:Geometry height="10.0" width="10.0" x="2640.028320665701" y="3453.644497616735"/>
          <y:Fill color="#FFFFFF" transparent="false"/>
          <y:BorderStyle color="#000000" type="line" width="1.0"/>
          <y:NodeLabel alignment="center" autoSizePolicy="content" fontFamily="Dialog" fontSize="13" fontStyle="plain" hasBackgroundColor="false" hasLineColor="false" hasText="false" height="4.0" horizontalTextPosition="center" iconTextGap="4" modelName="internal" modelPosition="c" textColor="#000000" verticalTextPosition="bottom" visible="true" width="4.0" x="3.0" y="3.0"/>
          <y:Shape type="ellipse"/>
        </y:ShapeNode>
      </data>
    </node>
    <node id="n699">
      <data key="d4" xml:space="preserve"/>
      <data key="d6">
        <y:ShapeNode>
          <y:Geometry height="10.0" width="10.0" x="2640.028320665702" y="3260.849021376709"/>
          <y:Fill color="#000000" color2="#000000" transparent="false"/>
          <y:BorderStyle color="#000000" type="line" width="1.0"/>
          <y:NodeLabel alignment="center" autoSizePolicy="content" fontFamily="Dialog" fontSize="12" fontStyle="plain" hasBackgroundColor="false" hasLineColor="false" hasText="false" height="4.0" horizontalTextPosition="center" iconTextGap="4" modelName="internal" modelPosition="c" textColor="#000000" verticalTextPosition="bottom" visible="true" width="4.0" x="3.0" y="3.0"/>
          <y:Shape type="diamond"/>
        </y:ShapeNode>
      </data>
    </node>
    <node id="n700">
      <data key="d4" xml:space="preserve"/>
      <data key="d6">
        <y:ShapeNode>
          <y:Geometry height="10.0" width="10.0" x="2640.028320665702" y="3316.190157554438"/>
          <y:Fill color="#000000" color2="#000000" transparent="false"/>
          <y:BorderStyle color="#000000" type="line" width="1.0"/>
          <y:NodeLabel alignment="center" autoSizePolicy="content" fontFamily="Dialog" fontSize="12" fontStyle="plain" hasBackgroundColor="false" hasLineColor="false" hasText="false" height="4.0" horizontalTextPosition="center" iconTextGap="4" modelName="internal" modelPosition="c" textColor="#000000" verticalTextPosition="bottom" visible="true" width="4.0" x="3.0" y="3.0"/>
          <y:Shape type="diamond"/>
        </y:ShapeNode>
      </data>
    </node>
    <node id="n701">
      <data key="d4" xml:space="preserve"/>
      <data key="d6">
        <y:ShapeNode>
          <y:Geometry height="10.0" width="10.0" x="2640.028320665702" y="3371.9871037954854"/>
          <y:Fill color="#000000" color2="#000000" transparent="false"/>
          <y:BorderStyle color="#000000" type="line" width="1.0"/>
          <y:NodeLabel alignment="center" autoSizePolicy="content" fontFamily="Dialog" fontSize="12" fontStyle="plain" hasBackgroundColor="false" hasLineColor="false" hasText="false" height="4.0" horizontalTextPosition="center" iconTextGap="4" modelName="internal" modelPosition="c" textColor="#000000" verticalTextPosition="bottom" visible="true" width="4.0" x="3.0" y="3.0"/>
          <y:Shape type="diamond"/>
        </y:ShapeNode>
      </data>
    </node>
    <node id="n702">
      <data key="d4" xml:space="preserve"/>
      <data key="d6">
        <y:ShapeNode>
          <y:Geometry height="10.0" width="10.0" x="2640.028320665701" y="3478.7319326874986"/>
          <y:Fill color="#000000" color2="#000000" transparent="false"/>
          <y:BorderStyle color="#000000" type="line" width="1.0"/>
          <y:NodeLabel alignment="center" autoSizePolicy="content" fontFamily="Dialog" fontSize="12" fontStyle="plain" hasBackgroundColor="false" hasLineColor="false" hasText="false" height="4.0" horizontalTextPosition="center" iconTextGap="4" modelName="internal" modelPosition="c" textColor="#000000" verticalTextPosition="bottom" visible="true" width="4.0" x="3.0" y="3.0"/>
          <y:Shape type="diamond"/>
        </y:ShapeNode>
      </data>
    </node>
    <node id="n703">
      <data key="d4" xml:space="preserve"/>
      <data key="d6">
        <y:ShapeNode>
          <y:Geometry height="10.0" width="10.0" x="2640.028320665701" y="3525.515419084524"/>
          <y:Fill color="#000000" color2="#000000" transparent="false"/>
          <y:BorderStyle color="#000000" type="line" width="1.0"/>
          <y:NodeLabel alignment="center" autoSizePolicy="content" fontFamily="Dialog" fontSize="12" fontStyle="plain" hasBackgroundColor="false" hasLineColor="false" hasText="false" height="4.0" horizontalTextPosition="center" iconTextGap="4" modelName="internal" modelPosition="c" textColor="#000000" verticalTextPosition="bottom" visible="true" width="4.0" x="3.0" y="3.0"/>
          <y:Shape type="diamond"/>
        </y:ShapeNode>
      </data>
    </node>
    <node id="n704">
      <data key="d4" xml:space="preserve"/>
      <data key="d6">
        <y:ShapeNode>
          <y:Geometry height="10.0" width="10.0" x="2640.028320665701" y="3580.642326907244"/>
          <y:Fill color="#000000" color2="#000000" transparent="false"/>
          <y:BorderStyle color="#000000" type="line" width="1.0"/>
          <y:NodeLabel alignment="center" autoSizePolicy="content" fontFamily="Dialog" fontSize="12" fontStyle="plain" hasBackgroundColor="false" hasLineColor="false" hasText="false" height="4.0" horizontalTextPosition="center" iconTextGap="4" modelName="internal" modelPosition="c" textColor="#000000" verticalTextPosition="bottom" visible="true" width="4.0" x="3.0" y="3.0"/>
          <y:Shape type="diamond"/>
        </y:ShapeNode>
      </data>
    </node>
    <node id="n705">
      <data key="d6">
        <y:ShapeNode>
          <y:Geometry height="20.0" width="20.0" x="2725.2056801300023" y="3417.7706297195327"/>
          <y:Fill color="#00CCFF" transparent="false"/>
          <y:BorderStyle color="#000000" type="line" width="1.0"/>
          <y:NodeLabel alignment="center" autoSizePolicy="node_width" fontFamily="Arial Black" fontSize="12" fontStyle="plain" hasBackgroundColor="false" hasLineColor="false" height="20.921875" horizontalTextPosition="center" iconTextGap="4" modelName="internal" modelPosition="c" textColor="#000000" verticalTextPosition="bottom" visible="true" width="20.0" x="0.0" xml:space="preserve" y="-0.4609375">T</y:NodeLabel>
          <y:Shape type="ellipse"/>
        </y:ShapeNode>
      </data>
    </node>
    <node id="n706">
      <data key="d4" xml:space="preserve"/>
      <data key="d6">
        <y:ShapeNode>
          <y:Geometry height="10.0" width="10.0" x="2730.205680130003" y="3288.5195894655717"/>
          <y:Fill color="#FFFFFF" transparent="false"/>
          <y:BorderStyle color="#000000" type="line" width="1.0"/>
          <y:NodeLabel alignment="center" autoSizePolicy="content" fontFamily="Dialog" fontSize="13" fontStyle="plain" hasBackgroundColor="false" hasLineColor="false" hasText="false" height="4.0" horizontalTextPosition="center" iconTextGap="4" modelName="internal" modelPosition="c" textColor="#000000" verticalTextPosition="bottom" visible="true" width="4.0" x="3.0" y="3.0"/>
          <y:Shape type="ellipse"/>
        </y:ShapeNode>
      </data>
    </node>
    <node id="n707">
      <data key="d4" xml:space="preserve"/>
      <data key="d6">
        <y:ShapeNode>
          <y:Geometry height="10.0" width="10.0" x="2730.205680130003" y="3343.8607256433006"/>
          <y:Fill color="#FFFFFF" transparent="false"/>
          <y:BorderStyle color="#000000" type="line" width="1.0"/>
          <y:NodeLabel alignment="center" autoSizePolicy="content" fontFamily="Dialog" fontSize="13" fontStyle="plain" hasBackgroundColor="false" hasLineColor="false" hasText="false" height="4.0" horizontalTextPosition="center" iconTextGap="4" modelName="internal" modelPosition="c" textColor="#000000" verticalTextPosition="bottom" visible="true" width="4.0" x="3.0" y="3.0"/>
          <y:Shape type="ellipse"/>
        </y:ShapeNode>
      </data>
    </node>
    <node id="n708">
      <data key="d4" xml:space="preserve"/>
      <data key="d6">
        <y:ShapeNode>
          <y:Geometry height="10.0" width="10.0" x="2730.205680130003" y="3397.051208996083"/>
          <y:Fill color="#FFFFFF" transparent="false"/>
          <y:BorderStyle color="#000000" type="line" width="1.0"/>
          <y:NodeLabel alignment="center" autoSizePolicy="content" fontFamily="Dialog" fontSize="13" fontStyle="plain" hasBackgroundColor="false" hasLineColor="false" hasText="false" height="4.0" horizontalTextPosition="center" iconTextGap="4" modelName="internal" modelPosition="c" textColor="#000000" verticalTextPosition="bottom" visible="true" width="4.0" x="3.0" y="3.0"/>
          <y:Shape type="ellipse"/>
        </y:ShapeNode>
      </data>
    </node>
    <node id="n709">
      <data key="d4" xml:space="preserve"/>
      <data key="d6">
        <y:ShapeNode>
          <y:Geometry height="10.0" width="10.0" x="2730.2056801300023" y="3553.078872995884"/>
          <y:Fill color="#FFFFFF" transparent="false"/>
          <y:BorderStyle color="#000000" type="line" width="1.0"/>
          <y:NodeLabel alignment="center" autoSizePolicy="content" fontFamily="Dialog" fontSize="13" fontStyle="plain" hasBackgroundColor="false" hasLineColor="false" hasText="false" height="4.0" horizontalTextPosition="center" iconTextGap="4" modelName="internal" modelPosition="c" textColor="#000000" verticalTextPosition="bottom" visible="true" width="4.0" x="3.0" y="3.0"/>
          <y:Shape type="ellipse"/>
        </y:ShapeNode>
      </data>
    </node>
    <node id="n710">
      <data key="d4" xml:space="preserve"/>
      <data key="d6">
        <y:ShapeNode>
          <y:Geometry height="10.0" width="10.0" x="2730.2056801300023" y="3503.819367758262"/>
          <y:Fill color="#FFFFFF" transparent="false"/>
          <y:BorderStyle color="#000000" type="line" width="1.0"/>
          <y:NodeLabel alignment="center" autoSizePolicy="content" fontFamily="Dialog" fontSize="13" fontStyle="plain" hasBackgroundColor="false" hasLineColor="false" hasText="false" height="4.0" horizontalTextPosition="center" iconTextGap="4" modelName="internal" modelPosition="c" textColor="#000000" verticalTextPosition="bottom" visible="true" width="4.0" x="3.0" y="3.0"/>
          <y:Shape type="ellipse"/>
        </y:ShapeNode>
      </data>
    </node>
    <node id="n711">
      <data key="d4" xml:space="preserve"/>
      <data key="d6">
        <y:ShapeNode>
          <y:Geometry height="10.0" width="10.0" x="2730.2056801300023" y="3453.644497616735"/>
          <y:Fill color="#FFFFFF" transparent="false"/>
          <y:BorderStyle color="#000000" type="line" width="1.0"/>
          <y:NodeLabel alignment="center" autoSizePolicy="content" fontFamily="Dialog" fontSize="13" fontStyle="plain" hasBackgroundColor="false" hasLineColor="false" hasText="false" height="4.0" horizontalTextPosition="center" iconTextGap="4" modelName="internal" modelPosition="c" textColor="#000000" verticalTextPosition="bottom" visible="true" width="4.0" x="3.0" y="3.0"/>
          <y:Shape type="ellipse"/>
        </y:ShapeNode>
      </data>
    </node>
    <node id="n712">
      <data key="d4" xml:space="preserve"/>
      <data key="d6">
        <y:ShapeNode>
          <y:Geometry height="10.0" width="10.0" x="2730.205680130003" y="3260.849021376709"/>
          <y:Fill color="#000000" color2="#000000" transparent="false"/>
          <y:BorderStyle color="#000000" type="line" width="1.0"/>
          <y:NodeLabel alignment="center" autoSizePolicy="content" fontFamily="Dialog" fontSize="12" fontStyle="plain" hasBackgroundColor="false" hasLineColor="false" hasText="false" height="4.0" horizontalTextPosition="center" iconTextGap="4" modelName="internal" modelPosition="c" textColor="#000000" verticalTextPosition="bottom" visible="true" width="4.0" x="3.0" y="3.0"/>
          <y:Shape type="diamond"/>
        </y:ShapeNode>
      </data>
    </node>
    <node id="n713">
      <data key="d4" xml:space="preserve"/>
      <data key="d6">
        <y:ShapeNode>
          <y:Geometry height="10.0" width="10.0" x="2730.205680130003" y="3316.190157554438"/>
          <y:Fill color="#000000" color2="#000000" transparent="false"/>
          <y:BorderStyle color="#000000" type="line" width="1.0"/>
          <y:NodeLabel alignment="center" autoSizePolicy="content" fontFamily="Dialog" fontSize="12" fontStyle="plain" hasBackgroundColor="false" hasLineColor="false" hasText="false" height="4.0" horizontalTextPosition="center" iconTextGap="4" modelName="internal" modelPosition="c" textColor="#000000" verticalTextPosition="bottom" visible="true" width="4.0" x="3.0" y="3.0"/>
          <y:Shape type="diamond"/>
        </y:ShapeNode>
      </data>
    </node>
    <node id="n714">
      <data key="d4" xml:space="preserve"/>
      <data key="d6">
        <y:ShapeNode>
          <y:Geometry height="10.0" width="10.0" x="2730.205680130003" y="3371.9871037954854"/>
          <y:Fill color="#000000" color2="#000000" transparent="false"/>
          <y:BorderStyle color="#000000" type="line" width="1.0"/>
          <y:NodeLabel alignment="center" autoSizePolicy="content" fontFamily="Dialog" fontSize="12" fontStyle="plain" hasBackgroundColor="false" hasLineColor="false" hasText="false" height="4.0" horizontalTextPosition="center" iconTextGap="4" modelName="internal" modelPosition="c" textColor="#000000" verticalTextPosition="bottom" visible="true" width="4.0" x="3.0" y="3.0"/>
          <y:Shape type="diamond"/>
        </y:ShapeNode>
      </data>
    </node>
    <node id="n715">
      <data key="d4" xml:space="preserve"/>
      <data key="d6">
        <y:ShapeNode>
          <y:Geometry height="10.0" width="10.0" x="2730.2056801300023" y="3478.7319326874986"/>
          <y:Fill color="#000000" color2="#000000" transparent="false"/>
          <y:BorderStyle color="#000000" type="line" width="1.0"/>
          <y:NodeLabel alignment="center" autoSizePolicy="content" fontFamily="Dialog" fontSize="12" fontStyle="plain" hasBackgroundColor="false" hasLineColor="false" hasText="false" height="4.0" horizontalTextPosition="center" iconTextGap="4" modelName="internal" modelPosition="c" textColor="#000000" verticalTextPosition="bottom" visible="true" width="4.0" x="3.0" y="3.0"/>
          <y:Shape type="diamond"/>
        </y:ShapeNode>
      </data>
    </node>
    <node id="n716">
      <data key="d4" xml:space="preserve"/>
      <data key="d6">
        <y:ShapeNode>
          <y:Geometry height="10.0" width="10.0" x="2730.2056801300023" y="3525.515419084524"/>
          <y:Fill color="#000000" color2="#000000" transparent="false"/>
          <y:BorderStyle color="#000000" type="line" width="1.0"/>
          <y:NodeLabel alignment="center" autoSizePolicy="content" fontFamily="Dialog" fontSize="12" fontStyle="plain" hasBackgroundColor="false" hasLineColor="false" hasText="false" height="4.0" horizontalTextPosition="center" iconTextGap="4" modelName="internal" modelPosition="c" textColor="#000000" verticalTextPosition="bottom" visible="true" width="4.0" x="3.0" y="3.0"/>
          <y:Shape type="diamond"/>
        </y:ShapeNode>
      </data>
    </node>
    <node id="n717">
      <data key="d4" xml:space="preserve"/>
      <data key="d6">
        <y:ShapeNode>
          <y:Geometry height="10.0" width="10.0" x="2730.2056801300023" y="3580.642326907244"/>
          <y:Fill color="#000000" color2="#000000" transparent="false"/>
          <y:BorderStyle color="#000000" type="line" width="1.0"/>
          <y:NodeLabel alignment="center" autoSizePolicy="content" fontFamily="Dialog" fontSize="12" fontStyle="plain" hasBackgroundColor="false" hasLineColor="false" hasText="false" height="4.0" horizontalTextPosition="center" iconTextGap="4" modelName="internal" modelPosition="c" textColor="#000000" verticalTextPosition="bottom" visible="true" width="4.0" x="3.0" y="3.0"/>
          <y:Shape type="diamond"/>
        </y:ShapeNode>
      </data>
    </node>
    <node id="n718">
      <data key="d4" xml:space="preserve"/>
      <data key="d6">
        <y:ShapeNode>
          <y:Geometry height="10.0" width="10.0" x="3074.7052433994177" y="2514.8296023493785"/>
          <y:Fill color="#FFFFFF" transparent="false"/>
          <y:BorderStyle color="#000000" type="line" width="1.0"/>
          <y:NodeLabel alignment="center" autoSizePolicy="content" fontFamily="Dialog" fontSize="13" fontStyle="plain" hasBackgroundColor="false" hasLineColor="false" hasText="false" height="4.0" horizontalTextPosition="center" iconTextGap="4" modelName="internal" modelPosition="c" textColor="#000000" verticalTextPosition="bottom" visible="true" width="4.0" x="3.0" y="3.0"/>
          <y:Shape type="ellipse"/>
        </y:ShapeNode>
      </data>
    </node>
    <node id="n719">
      <data key="d4" xml:space="preserve"/>
      <data key="d6">
        <y:ShapeNode>
          <y:Geometry height="10.0" width="10.0" x="3074.7052433994177" y="2491.866969746101"/>
          <y:Fill color="#000000" color2="#000000" transparent="false"/>
          <y:BorderStyle color="#000000" type="line" width="1.0"/>
          <y:NodeLabel alignment="center" autoSizePolicy="content" fontFamily="Dialog" fontSize="12" fontStyle="plain" hasBackgroundColor="false" hasLineColor="false" hasText="false" height="4.0" horizontalTextPosition="center" iconTextGap="4" modelName="internal" modelPosition="c" textColor="#000000" verticalTextPosition="bottom" visible="true" width="4.0" x="3.0" y="3.0"/>
          <y:Shape type="diamond"/>
        </y:ShapeNode>
      </data>
    </node>
    <node id="n720">
      <data key="d4" xml:space="preserve"/>
      <data key="d6">
        <y:ShapeNode>
          <y:Geometry height="10.0" width="10.0" x="3074.7052433994177" y="2558.7548675559337"/>
          <y:Fill color="#FFFFFF" transparent="false"/>
          <y:BorderStyle color="#000000" type="line" width="1.0"/>
          <y:NodeLabel alignment="center" autoSizePolicy="content" fontFamily="Dialog" fontSize="13" fontStyle="plain" hasBackgroundColor="false" hasLineColor="false" hasText="false" height="4.0" horizontalTextPosition="center" iconTextGap="4" modelName="internal" modelPosition="c" textColor="#000000" verticalTextPosition="bottom" visible="true" width="4.0" x="3.0" y="3.0"/>
          <y:Shape type="ellipse"/>
        </y:ShapeNode>
      </data>
    </node>
    <node id="n721">
      <data key="d4" xml:space="preserve"/>
      <data key="d6">
        <y:ShapeNode>
          <y:Geometry height="10.0" width="10.0" x="3074.7052433994177" y="2535.792234952656"/>
          <y:Fill color="#000000" color2="#000000" transparent="false"/>
          <y:BorderStyle color="#000000" type="line" width="1.0"/>
          <y:NodeLabel alignment="center" autoSizePolicy="content" fontFamily="Dialog" fontSize="12" fontStyle="plain" hasBackgroundColor="false" hasLineColor="false" hasText="false" height="4.0" horizontalTextPosition="center" iconTextGap="4" modelName="internal" modelPosition="c" textColor="#000000" verticalTextPosition="bottom" visible="true" width="4.0" x="3.0" y="3.0"/>
          <y:Shape type="diamond"/>
        </y:ShapeNode>
      </data>
    </node>
    <node id="n722">
      <data key="d4" xml:space="preserve"/>
      <data key="d6">
        <y:ShapeNode>
          <y:Geometry height="10.0" width="10.0" x="3074.7052433994177" y="2605.015105895214"/>
          <y:Fill color="#FFFFFF" transparent="false"/>
          <y:BorderStyle color="#000000" type="line" width="1.0"/>
          <y:NodeLabel alignment="center" autoSizePolicy="content" fontFamily="Dialog" fontSize="13" fontStyle="plain" hasBackgroundColor="false" hasLineColor="false" hasText="false" height="4.0" horizontalTextPosition="center" iconTextGap="4" modelName="internal" modelPosition="c" textColor="#000000" verticalTextPosition="bottom" visible="true" width="4.0" x="3.0" y="3.0"/>
          <y:Shape type="ellipse"/>
        </y:ShapeNode>
      </data>
    </node>
    <node id="n723">
      <data key="d4" xml:space="preserve"/>
      <data key="d6">
        <y:ShapeNode>
          <y:Geometry height="10.0" width="10.0" x="3074.7052433994177" y="2582.0524732919366"/>
          <y:Fill color="#000000" color2="#000000" transparent="false"/>
          <y:BorderStyle color="#000000" type="line" width="1.0"/>
          <y:NodeLabel alignment="center" autoSizePolicy="content" fontFamily="Dialog" fontSize="12" fontStyle="plain" hasBackgroundColor="false" hasLineColor="false" hasText="false" height="4.0" horizontalTextPosition="center" iconTextGap="4" modelName="internal" modelPosition="c" textColor="#000000" verticalTextPosition="bottom" visible="true" width="4.0" x="3.0" y="3.0"/>
          <y:Shape type="diamond"/>
        </y:ShapeNode>
      </data>
    </node>
    <node id="n724">
      <data key="d4" xml:space="preserve"/>
      <data key="d6">
        <y:ShapeNode>
          <y:Geometry height="10.0" width="10.0" x="3074.7052433994177" y="2645.015105895214"/>
          <y:Fill color="#FFFFFF" transparent="false"/>
          <y:BorderStyle color="#000000" type="line" width="1.0"/>
          <y:NodeLabel alignment="center" autoSizePolicy="content" fontFamily="Dialog" fontSize="13" fontStyle="plain" hasBackgroundColor="false" hasLineColor="false" hasText="false" height="4.0" horizontalTextPosition="center" iconTextGap="4" modelName="internal" modelPosition="c" textColor="#000000" verticalTextPosition="bottom" visible="true" width="4.0" x="3.0" y="3.0"/>
          <y:Shape type="ellipse"/>
        </y:ShapeNode>
      </data>
    </node>
    <node id="n725">
      <data key="d4" xml:space="preserve"/>
      <data key="d6">
        <y:ShapeNode>
          <y:Geometry height="10.0" width="10.0" x="3074.7052433994177" y="2622.0524732919366"/>
          <y:Fill color="#000000" color2="#000000" transparent="false"/>
          <y:BorderStyle color="#000000" type="line" width="1.0"/>
          <y:NodeLabel alignment="center" autoSizePolicy="content" fontFamily="Dialog" fontSize="12" fontStyle="plain" hasBackgroundColor="false" hasLineColor="false" hasText="false" height="4.0" horizontalTextPosition="center" iconTextGap="4" modelName="internal" modelPosition="c" textColor="#000000" verticalTextPosition="bottom" visible="true" width="4.0" x="3.0" y="3.0"/>
          <y:Shape type="diamond"/>
        </y:ShapeNode>
      </data>
    </node>
    <node id="n726">
      <data key="d4" xml:space="preserve"/>
      <data key="d6">
        <y:ShapeNode>
          <y:Geometry height="10.0" width="10.0" x="3074.7052433994177" y="2687.318711557611"/>
          <y:Fill color="#FFFFFF" transparent="false"/>
          <y:BorderStyle color="#000000" type="line" width="1.0"/>
          <y:NodeLabel alignment="center" autoSizePolicy="content" fontFamily="Dialog" fontSize="13" fontStyle="plain" hasBackgroundColor="false" hasLineColor="false" hasText="false" height="4.0" horizontalTextPosition="center" iconTextGap="4" modelName="internal" modelPosition="c" textColor="#000000" verticalTextPosition="bottom" visible="true" width="4.0" x="3.0" y="3.0"/>
          <y:Shape type="ellipse"/>
        </y:ShapeNode>
      </data>
    </node>
    <node id="n727">
      <data key="d4" xml:space="preserve"/>
      <data key="d6">
        <y:ShapeNode>
          <y:Geometry height="10.0" width="10.0" x="3074.7052433994177" y="2664.3560789543335"/>
          <y:Fill color="#000000" color2="#000000" transparent="false"/>
          <y:BorderStyle color="#000000" type="line" width="1.0"/>
          <y:NodeLabel alignment="center" autoSizePolicy="content" fontFamily="Dialog" fontSize="12" fontStyle="plain" hasBackgroundColor="false" hasLineColor="false" hasText="false" height="4.0" horizontalTextPosition="center" iconTextGap="4" modelName="internal" modelPosition="c" textColor="#000000" verticalTextPosition="bottom" visible="true" width="4.0" x="3.0" y="3.0"/>
          <y:Shape type="diamond"/>
        </y:ShapeNode>
      </data>
    </node>
    <node id="n728">
      <data key="d4" xml:space="preserve"/>
      <data key="d6">
        <y:ShapeNode>
          <y:Geometry height="10.0" width="10.0" x="3074.7052433994177" y="2731.2439767641663"/>
          <y:Fill color="#FFFFFF" transparent="false"/>
          <y:BorderStyle color="#000000" type="line" width="1.0"/>
          <y:NodeLabel alignment="center" autoSizePolicy="content" fontFamily="Dialog" fontSize="13" fontStyle="plain" hasBackgroundColor="false" hasLineColor="false" hasText="false" height="4.0" horizontalTextPosition="center" iconTextGap="4" modelName="internal" modelPosition="c" textColor="#000000" verticalTextPosition="bottom" visible="true" width="4.0" x="3.0" y="3.0"/>
          <y:Shape type="ellipse"/>
        </y:ShapeNode>
      </data>
    </node>
    <node id="n729">
      <data key="d4" xml:space="preserve"/>
      <data key="d6">
        <y:ShapeNode>
          <y:Geometry height="10.0" width="10.0" x="3074.7052433994177" y="2708.2813441608887"/>
          <y:Fill color="#000000" color2="#000000" transparent="false"/>
          <y:BorderStyle color="#000000" type="line" width="1.0"/>
          <y:NodeLabel alignment="center" autoSizePolicy="content" fontFamily="Dialog" fontSize="12" fontStyle="plain" hasBackgroundColor="false" hasLineColor="false" hasText="false" height="4.0" horizontalTextPosition="center" iconTextGap="4" modelName="internal" modelPosition="c" textColor="#000000" verticalTextPosition="bottom" visible="true" width="4.0" x="3.0" y="3.0"/>
          <y:Shape type="diamond"/>
        </y:ShapeNode>
      </data>
    </node>
    <node id="n730">
      <data key="d4" xml:space="preserve"/>
      <data key="d6">
        <y:ShapeNode>
          <y:Geometry height="10.0" width="10.0" x="3074.7052433994177" y="2777.5042151034468"/>
          <y:Fill color="#FFFFFF" transparent="false"/>
          <y:BorderStyle color="#000000" type="line" width="1.0"/>
          <y:NodeLabel alignment="center" autoSizePolicy="content" fontFamily="Dialog" fontSize="13" fontStyle="plain" hasBackgroundColor="false" hasLineColor="false" hasText="false" height="4.0" horizontalTextPosition="center" iconTextGap="4" modelName="internal" modelPosition="c" textColor="#000000" verticalTextPosition="bottom" visible="true" width="4.0" x="3.0" y="3.0"/>
          <y:Shape type="ellipse"/>
        </y:ShapeNode>
      </data>
    </node>
    <node id="n731">
      <data key="d4" xml:space="preserve"/>
      <data key="d6">
        <y:ShapeNode>
          <y:Geometry height="10.0" width="10.0" x="3074.7052433994177" y="2754.541582500169"/>
          <y:Fill color="#000000" color2="#000000" transparent="false"/>
          <y:BorderStyle color="#000000" type="line" width="1.0"/>
          <y:NodeLabel alignment="center" autoSizePolicy="content" fontFamily="Dialog" fontSize="12" fontStyle="plain" hasBackgroundColor="false" hasLineColor="false" hasText="false" height="4.0" horizontalTextPosition="center" iconTextGap="4" modelName="internal" modelPosition="c" textColor="#000000" verticalTextPosition="bottom" visible="true" width="4.0" x="3.0" y="3.0"/>
          <y:Shape type="diamond"/>
        </y:ShapeNode>
      </data>
    </node>
    <node id="n732">
      <data key="d4" xml:space="preserve"/>
      <data key="d6">
        <y:ShapeNode>
          <y:Geometry height="10.0" width="10.0" x="3074.7052433994177" y="2817.5042151034468"/>
          <y:Fill color="#FFFFFF" transparent="false"/>
          <y:BorderStyle color="#000000" type="line" width="1.0"/>
          <y:NodeLabel alignment="center" autoSizePolicy="content" fontFamily="Dialog" fontSize="13" fontStyle="plain" hasBackgroundColor="false" hasLineColor="false" hasText="false" height="4.0" horizontalTextPosition="center" iconTextGap="4" modelName="internal" modelPosition="c" textColor="#000000" verticalTextPosition="bottom" visible="true" width="4.0" x="3.0" y="3.0"/>
          <y:Shape type="ellipse"/>
        </y:ShapeNode>
      </data>
    </node>
    <node id="n733">
      <data key="d4" xml:space="preserve"/>
      <data key="d6">
        <y:ShapeNode>
          <y:Geometry height="10.0" width="10.0" x="3074.7052433994177" y="2794.541582500169"/>
          <y:Fill color="#000000" color2="#000000" transparent="false"/>
          <y:BorderStyle color="#000000" type="line" width="1.0"/>
          <y:NodeLabel alignment="center" autoSizePolicy="content" fontFamily="Dialog" fontSize="12" fontStyle="plain" hasBackgroundColor="false" hasLineColor="false" hasText="false" height="4.0" horizontalTextPosition="center" iconTextGap="4" modelName="internal" modelPosition="c" textColor="#000000" verticalTextPosition="bottom" visible="true" width="4.0" x="3.0" y="3.0"/>
          <y:Shape type="diamond"/>
        </y:ShapeNode>
      </data>
    </node>
    <node id="n734">
      <data key="d4" xml:space="preserve"/>
      <data key="d6">
        <y:ShapeNode>
          <y:Geometry height="10.0" width="10.0" x="3074.7052433994177" y="2857.535582573779"/>
          <y:Fill color="#FFFFFF" transparent="false"/>
          <y:BorderStyle color="#000000" type="line" width="1.0"/>
          <y:NodeLabel alignment="center" autoSizePolicy="content" fontFamily="Dialog" fontSize="13" fontStyle="plain" hasBackgroundColor="false" hasLineColor="false" hasText="false" height="4.0" horizontalTextPosition="center" iconTextGap="4" modelName="internal" modelPosition="c" textColor="#000000" verticalTextPosition="bottom" visible="true" width="4.0" x="3.0" y="3.0"/>
          <y:Shape type="ellipse"/>
        </y:ShapeNode>
      </data>
    </node>
    <node id="n735">
      <data key="d4" xml:space="preserve"/>
      <data key="d6">
        <y:ShapeNode>
          <y:Geometry height="10.0" width="10.0" x="3074.7052433994177" y="2834.572949970501"/>
          <y:Fill color="#000000" color2="#000000" transparent="false"/>
          <y:BorderStyle color="#000000" type="line" width="1.0"/>
          <y:NodeLabel alignment="center" autoSizePolicy="content" fontFamily="Dialog" fontSize="12" fontStyle="plain" hasBackgroundColor="false" hasLineColor="false" hasText="false" height="4.0" horizontalTextPosition="center" iconTextGap="4" modelName="internal" modelPosition="c" textColor="#000000" verticalTextPosition="bottom" visible="true" width="4.0" x="3.0" y="3.0"/>
          <y:Shape type="diamond"/>
        </y:ShapeNode>
      </data>
    </node>
    <node id="n736">
      <data key="d4" xml:space="preserve"/>
      <data key="d6">
        <y:ShapeNode>
          <y:Geometry height="10.0" width="10.0" x="3074.7052433994177" y="2901.460847780334"/>
          <y:Fill color="#FFFFFF" transparent="false"/>
          <y:BorderStyle color="#000000" type="line" width="1.0"/>
          <y:NodeLabel alignment="center" autoSizePolicy="content" fontFamily="Dialog" fontSize="13" fontStyle="plain" hasBackgroundColor="false" hasLineColor="false" hasText="false" height="4.0" horizontalTextPosition="center" iconTextGap="4" modelName="internal" modelPosition="c" textColor="#000000" verticalTextPosition="bottom" visible="true" width="4.0" x="3.0" y="3.0"/>
          <y:Shape type="ellipse"/>
        </y:ShapeNode>
      </data>
    </node>
    <node id="n737">
      <data key="d4" xml:space="preserve"/>
      <data key="d6">
        <y:ShapeNode>
          <y:Geometry height="10.0" width="10.0" x="3074.7052433994177" y="2878.4982151770564"/>
          <y:Fill color="#000000" color2="#000000" transparent="false"/>
          <y:BorderStyle color="#000000" type="line" width="1.0"/>
          <y:NodeLabel alignment="center" autoSizePolicy="content" fontFamily="Dialog" fontSize="12" fontStyle="plain" hasBackgroundColor="false" hasLineColor="false" hasText="false" height="4.0" horizontalTextPosition="center" iconTextGap="4" modelName="internal" modelPosition="c" textColor="#000000" verticalTextPosition="bottom" visible="true" width="4.0" x="3.0" y="3.0"/>
          <y:Shape type="diamond"/>
        </y:ShapeNode>
      </data>
    </node>
    <node id="n738">
      <data key="d4" xml:space="preserve"/>
      <data key="d6">
        <y:ShapeNode>
          <y:Geometry height="10.0" width="10.0" x="3074.7052433994177" y="2947.7210861196145"/>
          <y:Fill color="#FFFFFF" transparent="false"/>
          <y:BorderStyle color="#000000" type="line" width="1.0"/>
          <y:NodeLabel alignment="center" autoSizePolicy="content" fontFamily="Dialog" fontSize="13" fontStyle="plain" hasBackgroundColor="false" hasLineColor="false" hasText="false" height="4.0" horizontalTextPosition="center" iconTextGap="4" modelName="internal" modelPosition="c" textColor="#000000" verticalTextPosition="bottom" visible="true" width="4.0" x="3.0" y="3.0"/>
          <y:Shape type="ellipse"/>
        </y:ShapeNode>
      </data>
    </node>
    <node id="n739">
      <data key="d4" xml:space="preserve"/>
      <data key="d6">
        <y:ShapeNode>
          <y:Geometry height="10.0" width="10.0" x="3074.7052433994177" y="2924.758453516337"/>
          <y:Fill color="#000000" color2="#000000" transparent="false"/>
          <y:BorderStyle color="#000000" type="line" width="1.0"/>
          <y:NodeLabel alignment="center" autoSizePolicy="content" fontFamily="Dialog" fontSize="12" fontStyle="plain" hasBackgroundColor="false" hasLineColor="false" hasText="false" height="4.0" horizontalTextPosition="center" iconTextGap="4" modelName="internal" modelPosition="c" textColor="#000000" verticalTextPosition="bottom" visible="true" width="4.0" x="3.0" y="3.0"/>
          <y:Shape type="diamond"/>
        </y:ShapeNode>
      </data>
    </node>
    <node id="n740">
      <data key="d4" xml:space="preserve"/>
      <data key="d6">
        <y:ShapeNode>
          <y:Geometry height="10.0" width="10.0" x="3074.7052433994177" y="2987.7210861196145"/>
          <y:Fill color="#FFFFFF" transparent="false"/>
          <y:BorderStyle color="#000000" type="line" width="1.0"/>
          <y:NodeLabel alignment="center" autoSizePolicy="content" fontFamily="Dialog" fontSize="13" fontStyle="plain" hasBackgroundColor="false" hasLineColor="false" hasText="false" height="4.0" horizontalTextPosition="center" iconTextGap="4" modelName="internal" modelPosition="c" textColor="#000000" verticalTextPosition="bottom" visible="true" width="4.0" x="3.0" y="3.0"/>
          <y:Shape type="ellipse"/>
        </y:ShapeNode>
      </data>
    </node>
    <node id="n741">
      <data key="d4" xml:space="preserve"/>
      <data key="d6">
        <y:ShapeNode>
          <y:Geometry height="10.0" width="10.0" x="3074.7052433994177" y="2964.758453516337"/>
          <y:Fill color="#000000" color2="#000000" transparent="false"/>
          <y:BorderStyle color="#000000" type="line" width="1.0"/>
          <y:NodeLabel alignment="center" autoSizePolicy="content" fontFamily="Dialog" fontSize="12" fontStyle="plain" hasBackgroundColor="false" hasLineColor="false" hasText="false" height="4.0" horizontalTextPosition="center" iconTextGap="4" modelName="internal" modelPosition="c" textColor="#000000" verticalTextPosition="bottom" visible="true" width="4.0" x="3.0" y="3.0"/>
          <y:Shape type="diamond"/>
        </y:ShapeNode>
      </data>
    </node>
    <node id="n742">
      <data key="d4" xml:space="preserve"/>
      <data key="d6">
        <y:ShapeNode>
          <y:Geometry height="10.0" width="10.0" x="3074.7052433994177" y="3030.683718722892"/>
          <y:Fill color="#FFFFFF" transparent="false"/>
          <y:BorderStyle color="#000000" type="line" width="1.0"/>
          <y:NodeLabel alignment="center" autoSizePolicy="content" fontFamily="Dialog" fontSize="13" fontStyle="plain" hasBackgroundColor="false" hasLineColor="false" hasText="false" height="4.0" horizontalTextPosition="center" iconTextGap="4" modelName="internal" modelPosition="c" textColor="#000000" verticalTextPosition="bottom" visible="true" width="4.0" x="3.0" y="3.0"/>
          <y:Shape type="ellipse"/>
        </y:ShapeNode>
      </data>
    </node>
    <node id="n743">
      <data key="d4" xml:space="preserve"/>
      <data key="d6">
        <y:ShapeNode>
          <y:Geometry height="10.0" width="10.0" x="3074.7052433994177" y="3007.7210861196145"/>
          <y:Fill color="#000000" color2="#000000" transparent="false"/>
          <y:BorderStyle color="#000000" type="line" width="1.0"/>
          <y:NodeLabel alignment="center" autoSizePolicy="content" fontFamily="Dialog" fontSize="12" fontStyle="plain" hasBackgroundColor="false" hasLineColor="false" hasText="false" height="4.0" horizontalTextPosition="center" iconTextGap="4" modelName="internal" modelPosition="c" textColor="#000000" verticalTextPosition="bottom" visible="true" width="4.0" x="3.0" y="3.0"/>
          <y:Shape type="diamond"/>
        </y:ShapeNode>
      </data>
    </node>
    <node id="n744">
      <data key="d4" xml:space="preserve"/>
      <data key="d6">
        <y:ShapeNode>
          <y:Geometry height="10.0" width="10.0" x="3074.7052433994177" y="3074.6089839294473"/>
          <y:Fill color="#FFFFFF" transparent="false"/>
          <y:BorderStyle color="#000000" type="line" width="1.0"/>
          <y:NodeLabel alignment="center" autoSizePolicy="content" fontFamily="Dialog" fontSize="13" fontStyle="plain" hasBackgroundColor="false" hasLineColor="false" hasText="false" height="4.0" horizontalTextPosition="center" iconTextGap="4" modelName="internal" modelPosition="c" textColor="#000000" verticalTextPosition="bottom" visible="true" width="4.0" x="3.0" y="3.0"/>
          <y:Shape type="ellipse"/>
        </y:ShapeNode>
      </data>
    </node>
    <node id="n745">
      <data key="d4" xml:space="preserve"/>
      <data key="d6">
        <y:ShapeNode>
          <y:Geometry height="10.0" width="10.0" x="3074.7052433994177" y="3051.6463513261697"/>
          <y:Fill color="#000000" color2="#000000" transparent="false"/>
          <y:BorderStyle color="#000000" type="line" width="1.0"/>
          <y:NodeLabel alignment="center" autoSizePolicy="content" fontFamily="Dialog" fontSize="12" fontStyle="plain" hasBackgroundColor="false" hasLineColor="false" hasText="false" height="4.0" horizontalTextPosition="center" iconTextGap="4" modelName="internal" modelPosition="c" textColor="#000000" verticalTextPosition="bottom" visible="true" width="4.0" x="3.0" y="3.0"/>
          <y:Shape type="diamond"/>
        </y:ShapeNode>
      </data>
    </node>
    <node id="n746">
      <data key="d4" xml:space="preserve"/>
      <data key="d6">
        <y:ShapeNode>
          <y:Geometry height="10.0" width="10.0" x="3074.7052433994177" y="3120.8692222687278"/>
          <y:Fill color="#FFFFFF" transparent="false"/>
          <y:BorderStyle color="#000000" type="line" width="1.0"/>
          <y:NodeLabel alignment="center" autoSizePolicy="content" fontFamily="Dialog" fontSize="13" fontStyle="plain" hasBackgroundColor="false" hasLineColor="false" hasText="false" height="4.0" horizontalTextPosition="center" iconTextGap="4" modelName="internal" modelPosition="c" textColor="#000000" verticalTextPosition="bottom" visible="true" width="4.0" x="3.0" y="3.0"/>
          <y:Shape type="ellipse"/>
        </y:ShapeNode>
      </data>
    </node>
    <node id="n747">
      <data key="d4" xml:space="preserve"/>
      <data key="d6">
        <y:ShapeNode>
          <y:Geometry height="10.0" width="10.0" x="3074.7052433994177" y="3097.90658966545"/>
          <y:Fill color="#000000" color2="#000000" transparent="false"/>
          <y:BorderStyle color="#000000" type="line" width="1.0"/>
          <y:NodeLabel alignment="center" autoSizePolicy="content" fontFamily="Dialog" fontSize="12" fontStyle="plain" hasBackgroundColor="false" hasLineColor="false" hasText="false" height="4.0" horizontalTextPosition="center" iconTextGap="4" modelName="internal" modelPosition="c" textColor="#000000" verticalTextPosition="bottom" visible="true" width="4.0" x="3.0" y="3.0"/>
          <y:Shape type="diamond"/>
        </y:ShapeNode>
      </data>
    </node>
    <node id="n748">
      <data key="d4" xml:space="preserve"/>
      <data key="d6">
        <y:ShapeNode>
          <y:Geometry height="10.0" width="10.0" x="3074.7052433994177" y="3160.8692222687278"/>
          <y:Fill color="#FFFFFF" transparent="false"/>
          <y:BorderStyle color="#000000" type="line" width="1.0"/>
          <y:NodeLabel alignment="center" autoSizePolicy="content" fontFamily="Dialog" fontSize="13" fontStyle="plain" hasBackgroundColor="false" hasLineColor="false" hasText="false" height="4.0" horizontalTextPosition="center" iconTextGap="4" modelName="internal" modelPosition="c" textColor="#000000" verticalTextPosition="bottom" visible="true" width="4.0" x="3.0" y="3.0"/>
          <y:Shape type="ellipse"/>
        </y:ShapeNode>
      </data>
    </node>
    <node id="n749">
      <data key="d4" xml:space="preserve"/>
      <data key="d6">
        <y:ShapeNode>
          <y:Geometry height="10.0" width="10.0" x="3074.7052433994177" y="3137.90658966545"/>
          <y:Fill color="#000000" color2="#000000" transparent="false"/>
          <y:BorderStyle color="#000000" type="line" width="1.0"/>
          <y:NodeLabel alignment="center" autoSizePolicy="content" fontFamily="Dialog" fontSize="12" fontStyle="plain" hasBackgroundColor="false" hasLineColor="false" hasText="false" height="4.0" horizontalTextPosition="center" iconTextGap="4" modelName="internal" modelPosition="c" textColor="#000000" verticalTextPosition="bottom" visible="true" width="4.0" x="3.0" y="3.0"/>
          <y:Shape type="diamond"/>
        </y:ShapeNode>
      </data>
    </node>
    <node id="n750">
      <data key="d4" xml:space="preserve"/>
      <data key="d6">
        <y:ShapeNode>
          <y:Geometry height="10.0" width="10.0" x="3074.7052433994177" y="3201.506008083652"/>
          <y:Fill color="#FFFFFF" transparent="false"/>
          <y:BorderStyle color="#000000" type="line" width="1.0"/>
          <y:NodeLabel alignment="center" autoSizePolicy="content" fontFamily="Dialog" fontSize="13" fontStyle="plain" hasBackgroundColor="false" hasLineColor="false" hasText="false" height="4.0" horizontalTextPosition="center" iconTextGap="4" modelName="internal" modelPosition="c" textColor="#000000" verticalTextPosition="bottom" visible="true" width="4.0" x="3.0" y="3.0"/>
          <y:Shape type="ellipse"/>
        </y:ShapeNode>
      </data>
    </node>
    <node id="n751">
      <data key="d4" xml:space="preserve"/>
      <data key="d6">
        <y:ShapeNode>
          <y:Geometry height="10.0" width="10.0" x="3074.7052433994177" y="3178.5433754803744"/>
          <y:Fill color="#000000" color2="#000000" transparent="false"/>
          <y:BorderStyle color="#000000" type="line" width="1.0"/>
          <y:NodeLabel alignment="center" autoSizePolicy="content" fontFamily="Dialog" fontSize="12" fontStyle="plain" hasBackgroundColor="false" hasLineColor="false" hasText="false" height="4.0" horizontalTextPosition="center" iconTextGap="4" modelName="internal" modelPosition="c" textColor="#000000" verticalTextPosition="bottom" visible="true" width="4.0" x="3.0" y="3.0"/>
          <y:Shape type="diamond"/>
        </y:ShapeNode>
      </data>
    </node>
    <node id="n752">
      <data key="d4" xml:space="preserve"/>
      <data key="d6">
        <y:ShapeNode>
          <y:Geometry height="10.0" width="10.0" x="3074.7052433994177" y="3241.506008083652"/>
          <y:Fill color="#FFFFFF" transparent="false"/>
          <y:BorderStyle color="#000000" type="line" width="1.0"/>
          <y:NodeLabel alignment="center" autoSizePolicy="content" fontFamily="Dialog" fontSize="13" fontStyle="plain" hasBackgroundColor="false" hasLineColor="false" hasText="false" height="4.0" horizontalTextPosition="center" iconTextGap="4" modelName="internal" modelPosition="c" textColor="#000000" verticalTextPosition="bottom" visible="true" width="4.0" x="3.0" y="3.0"/>
          <y:Shape type="ellipse"/>
        </y:ShapeNode>
      </data>
    </node>
    <node id="n753">
      <data key="d4" xml:space="preserve"/>
      <data key="d6">
        <y:ShapeNode>
          <y:Geometry height="10.0" width="10.0" x="3074.7052433994177" y="3218.5433754803744"/>
          <y:Fill color="#000000" color2="#000000" transparent="false"/>
          <y:BorderStyle color="#000000" type="line" width="1.0"/>
          <y:NodeLabel alignment="center" autoSizePolicy="content" fontFamily="Dialog" fontSize="12" fontStyle="plain" hasBackgroundColor="false" hasLineColor="false" hasText="false" height="4.0" horizontalTextPosition="center" iconTextGap="4" modelName="internal" modelPosition="c" textColor="#000000" verticalTextPosition="bottom" visible="true" width="4.0" x="3.0" y="3.0"/>
          <y:Shape type="diamond"/>
        </y:ShapeNode>
      </data>
    </node>
    <node id="n754">
      <data key="d4" xml:space="preserve"/>
      <data key="d6">
        <y:ShapeNode>
          <y:Geometry height="10.0" width="10.0" x="3074.7052433994177" y="3281.506008083652"/>
          <y:Fill color="#FFFFFF" transparent="false"/>
          <y:BorderStyle color="#000000" type="line" width="1.0"/>
          <y:NodeLabel alignment="center" autoSizePolicy="content" fontFamily="Dialog" fontSize="13" fontStyle="plain" hasBackgroundColor="false" hasLineColor="false" hasText="false" height="4.0" horizontalTextPosition="center" iconTextGap="4" modelName="internal" modelPosition="c" textColor="#000000" verticalTextPosition="bottom" visible="true" width="4.0" x="3.0" y="3.0"/>
          <y:Shape type="ellipse"/>
        </y:ShapeNode>
      </data>
    </node>
    <node id="n755">
      <data key="d4" xml:space="preserve"/>
      <data key="d6">
        <y:ShapeNode>
          <y:Geometry height="10.0" width="10.0" x="3074.7052433994177" y="3258.5433754803744"/>
          <y:Fill color="#000000" color2="#000000" transparent="false"/>
          <y:BorderStyle color="#000000" type="line" width="1.0"/>
          <y:NodeLabel alignment="center" autoSizePolicy="content" fontFamily="Dialog" fontSize="12" fontStyle="plain" hasBackgroundColor="false" hasLineColor="false" hasText="false" height="4.0" horizontalTextPosition="center" iconTextGap="4" modelName="internal" modelPosition="c" textColor="#000000" verticalTextPosition="bottom" visible="true" width="4.0" x="3.0" y="3.0"/>
          <y:Shape type="diamond"/>
        </y:ShapeNode>
      </data>
    </node>
    <node id="n756">
      <data key="d4" xml:space="preserve"/>
      <data key="d6">
        <y:ShapeNode>
          <y:Geometry height="10.0" width="10.0" x="3074.7052433994177" y="3321.506008083652"/>
          <y:Fill color="#FFFFFF" transparent="false"/>
          <y:BorderStyle color="#000000" type="line" width="1.0"/>
          <y:NodeLabel alignment="center" autoSizePolicy="content" fontFamily="Dialog" fontSize="13" fontStyle="plain" hasBackgroundColor="false" hasLineColor="false" hasText="false" height="4.0" horizontalTextPosition="center" iconTextGap="4" modelName="internal" modelPosition="c" textColor="#000000" verticalTextPosition="bottom" visible="true" width="4.0" x="3.0" y="3.0"/>
          <y:Shape type="ellipse"/>
        </y:ShapeNode>
      </data>
    </node>
    <node id="n757">
      <data key="d4" xml:space="preserve"/>
      <data key="d6">
        <y:ShapeNode>
          <y:Geometry height="10.0" width="10.0" x="3074.7052433994177" y="3298.5433754803744"/>
          <y:Fill color="#000000" color2="#000000" transparent="false"/>
          <y:BorderStyle color="#000000" type="line" width="1.0"/>
          <y:NodeLabel alignment="center" autoSizePolicy="content" fontFamily="Dialog" fontSize="12" fontStyle="plain" hasBackgroundColor="false" hasLineColor="false" hasText="false" height="4.0" horizontalTextPosition="center" iconTextGap="4" modelName="internal" modelPosition="c" textColor="#000000" verticalTextPosition="bottom" visible="true" width="4.0" x="3.0" y="3.0"/>
          <y:Shape type="diamond"/>
        </y:ShapeNode>
      </data>
    </node>
    <node id="n758">
      <data key="d4" xml:space="preserve"/>
      <data key="d6">
        <y:ShapeNode>
          <y:Geometry height="10.0" width="10.0" x="3134.809587826292" y="2515.647189524816"/>
          <y:Fill color="#FFFFFF" transparent="false"/>
          <y:BorderStyle color="#000000" type="line" width="1.0"/>
          <y:NodeLabel alignment="center" autoSizePolicy="content" fontFamily="Dialog" fontSize="13" fontStyle="plain" hasBackgroundColor="false" hasLineColor="false" hasText="false" height="4.0" horizontalTextPosition="center" iconTextGap="4" modelName="internal" modelPosition="c" textColor="#000000" verticalTextPosition="bottom" visible="true" width="4.0" x="3.0" y="3.0"/>
          <y:Shape type="ellipse"/>
        </y:ShapeNode>
      </data>
    </node>
    <node id="n759">
      <data key="d4" xml:space="preserve"/>
      <data key="d6">
        <y:ShapeNode>
          <y:Geometry height="10.0" width="10.0" x="3134.809587826292" y="2492.6845569215384"/>
          <y:Fill color="#000000" color2="#000000" transparent="false"/>
          <y:BorderStyle color="#000000" type="line" width="1.0"/>
          <y:NodeLabel alignment="center" autoSizePolicy="content" fontFamily="Dialog" fontSize="12" fontStyle="plain" hasBackgroundColor="false" hasLineColor="false" hasText="false" height="4.0" horizontalTextPosition="center" iconTextGap="4" modelName="internal" modelPosition="c" textColor="#000000" verticalTextPosition="bottom" visible="true" width="4.0" x="3.0" y="3.0"/>
          <y:Shape type="diamond"/>
        </y:ShapeNode>
      </data>
    </node>
    <node id="n760">
      <data key="d4" xml:space="preserve"/>
      <data key="d6">
        <y:ShapeNode>
          <y:Geometry height="10.0" width="10.0" x="3134.809587826292" y="2559.572454731371"/>
          <y:Fill color="#FFFFFF" transparent="false"/>
          <y:BorderStyle color="#000000" type="line" width="1.0"/>
          <y:NodeLabel alignment="center" autoSizePolicy="content" fontFamily="Dialog" fontSize="13" fontStyle="plain" hasBackgroundColor="false" hasLineColor="false" hasText="false" height="4.0" horizontalTextPosition="center" iconTextGap="4" modelName="internal" modelPosition="c" textColor="#000000" verticalTextPosition="bottom" visible="true" width="4.0" x="3.0" y="3.0"/>
          <y:Shape type="ellipse"/>
        </y:ShapeNode>
      </data>
    </node>
    <node id="n761">
      <data key="d4" xml:space="preserve"/>
      <data key="d6">
        <y:ShapeNode>
          <y:Geometry height="10.0" width="10.0" x="3134.809587826292" y="2536.6098221280936"/>
          <y:Fill color="#000000" color2="#000000" transparent="false"/>
          <y:BorderStyle color="#000000" type="line" width="1.0"/>
          <y:NodeLabel alignment="center" autoSizePolicy="content" fontFamily="Dialog" fontSize="12" fontStyle="plain" hasBackgroundColor="false" hasLineColor="false" hasText="false" height="4.0" horizontalTextPosition="center" iconTextGap="4" modelName="internal" modelPosition="c" textColor="#000000" verticalTextPosition="bottom" visible="true" width="4.0" x="3.0" y="3.0"/>
          <y:Shape type="diamond"/>
        </y:ShapeNode>
      </data>
    </node>
    <node id="n762">
      <data key="d4" xml:space="preserve"/>
      <data key="d6">
        <y:ShapeNode>
          <y:Geometry height="10.0" width="10.0" x="3134.809587826292" y="2605.8326930706517"/>
          <y:Fill color="#FFFFFF" transparent="false"/>
          <y:BorderStyle color="#000000" type="line" width="1.0"/>
          <y:NodeLabel alignment="center" autoSizePolicy="content" fontFamily="Dialog" fontSize="13" fontStyle="plain" hasBackgroundColor="false" hasLineColor="false" hasText="false" height="4.0" horizontalTextPosition="center" iconTextGap="4" modelName="internal" modelPosition="c" textColor="#000000" verticalTextPosition="bottom" visible="true" width="4.0" x="3.0" y="3.0"/>
          <y:Shape type="ellipse"/>
        </y:ShapeNode>
      </data>
    </node>
    <node id="n763">
      <data key="d4" xml:space="preserve"/>
      <data key="d6">
        <y:ShapeNode>
          <y:Geometry height="10.0" width="10.0" x="3134.809587826292" y="2582.870060467374"/>
          <y:Fill color="#000000" color2="#000000" transparent="false"/>
          <y:BorderStyle color="#000000" type="line" width="1.0"/>
          <y:NodeLabel alignment="center" autoSizePolicy="content" fontFamily="Dialog" fontSize="12" fontStyle="plain" hasBackgroundColor="false" hasLineColor="false" hasText="false" height="4.0" horizontalTextPosition="center" iconTextGap="4" modelName="internal" modelPosition="c" textColor="#000000" verticalTextPosition="bottom" visible="true" width="4.0" x="3.0" y="3.0"/>
          <y:Shape type="diamond"/>
        </y:ShapeNode>
      </data>
    </node>
    <node id="n764">
      <data key="d4" xml:space="preserve"/>
      <data key="d6">
        <y:ShapeNode>
          <y:Geometry height="10.0" width="10.0" x="3134.809587826292" y="2645.8326930706517"/>
          <y:Fill color="#FFFFFF" transparent="false"/>
          <y:BorderStyle color="#000000" type="line" width="1.0"/>
          <y:NodeLabel alignment="center" autoSizePolicy="content" fontFamily="Dialog" fontSize="13" fontStyle="plain" hasBackgroundColor="false" hasLineColor="false" hasText="false" height="4.0" horizontalTextPosition="center" iconTextGap="4" modelName="internal" modelPosition="c" textColor="#000000" verticalTextPosition="bottom" visible="true" width="4.0" x="3.0" y="3.0"/>
          <y:Shape type="ellipse"/>
        </y:ShapeNode>
      </data>
    </node>
    <node id="n765">
      <data key="d4" xml:space="preserve"/>
      <data key="d6">
        <y:ShapeNode>
          <y:Geometry height="10.0" width="10.0" x="3134.809587826292" y="2622.870060467374"/>
          <y:Fill color="#000000" color2="#000000" transparent="false"/>
          <y:BorderStyle color="#000000" type="line" width="1.0"/>
          <y:NodeLabel alignment="center" autoSizePolicy="content" fontFamily="Dialog" fontSize="12" fontStyle="plain" hasBackgroundColor="false" hasLineColor="false" hasText="false" height="4.0" horizontalTextPosition="center" iconTextGap="4" modelName="internal" modelPosition="c" textColor="#000000" verticalTextPosition="bottom" visible="true" width="4.0" x="3.0" y="3.0"/>
          <y:Shape type="diamond"/>
        </y:ShapeNode>
      </data>
    </node>
    <node id="n766">
      <data key="d4" xml:space="preserve"/>
      <data key="d6">
        <y:ShapeNode>
          <y:Geometry height="10.0" width="10.0" x="3134.809587826292" y="2688.1362987330485"/>
          <y:Fill color="#FFFFFF" transparent="false"/>
          <y:BorderStyle color="#000000" type="line" width="1.0"/>
          <y:NodeLabel alignment="center" autoSizePolicy="content" fontFamily="Dialog" fontSize="13" fontStyle="plain" hasBackgroundColor="false" hasLineColor="false" hasText="false" height="4.0" horizontalTextPosition="center" iconTextGap="4" modelName="internal" modelPosition="c" textColor="#000000" verticalTextPosition="bottom" visible="true" width="4.0" x="3.0" y="3.0"/>
          <y:Shape type="ellipse"/>
        </y:ShapeNode>
      </data>
    </node>
    <node id="n767">
      <data key="d4" xml:space="preserve"/>
      <data key="d6">
        <y:ShapeNode>
          <y:Geometry height="10.0" width="10.0" x="3134.809587826292" y="2665.173666129771"/>
          <y:Fill color="#000000" color2="#000000" transparent="false"/>
          <y:BorderStyle color="#000000" type="line" width="1.0"/>
          <y:NodeLabel alignment="center" autoSizePolicy="content" fontFamily="Dialog" fontSize="12" fontStyle="plain" hasBackgroundColor="false" hasLineColor="false" hasText="false" height="4.0" horizontalTextPosition="center" iconTextGap="4" modelName="internal" modelPosition="c" textColor="#000000" verticalTextPosition="bottom" visible="true" width="4.0" x="3.0" y="3.0"/>
          <y:Shape type="diamond"/>
        </y:ShapeNode>
      </data>
    </node>
    <node id="n768">
      <data key="d4" xml:space="preserve"/>
      <data key="d6">
        <y:ShapeNode>
          <y:Geometry height="10.0" width="10.0" x="3134.809587826292" y="2732.0615639396037"/>
          <y:Fill color="#FFFFFF" transparent="false"/>
          <y:BorderStyle color="#000000" type="line" width="1.0"/>
          <y:NodeLabel alignment="center" autoSizePolicy="content" fontFamily="Dialog" fontSize="13" fontStyle="plain" hasBackgroundColor="false" hasLineColor="false" hasText="false" height="4.0" horizontalTextPosition="center" iconTextGap="4" modelName="internal" modelPosition="c" textColor="#000000" verticalTextPosition="bottom" visible="true" width="4.0" x="3.0" y="3.0"/>
          <y:Shape type="ellipse"/>
        </y:ShapeNode>
      </data>
    </node>
    <node id="n769">
      <data key="d4" xml:space="preserve"/>
      <data key="d6">
        <y:ShapeNode>
          <y:Geometry height="10.0" width="10.0" x="3134.809587826292" y="2709.098931336326"/>
          <y:Fill color="#000000" color2="#000000" transparent="false"/>
          <y:BorderStyle color="#000000" type="line" width="1.0"/>
          <y:NodeLabel alignment="center" autoSizePolicy="content" fontFamily="Dialog" fontSize="12" fontStyle="plain" hasBackgroundColor="false" hasLineColor="false" hasText="false" height="4.0" horizontalTextPosition="center" iconTextGap="4" modelName="internal" modelPosition="c" textColor="#000000" verticalTextPosition="bottom" visible="true" width="4.0" x="3.0" y="3.0"/>
          <y:Shape type="diamond"/>
        </y:ShapeNode>
      </data>
    </node>
    <node id="n770">
      <data key="d4" xml:space="preserve"/>
      <data key="d6">
        <y:ShapeNode>
          <y:Geometry height="10.0" width="10.0" x="3134.809587826292" y="2778.321802278884"/>
          <y:Fill color="#FFFFFF" transparent="false"/>
          <y:BorderStyle color="#000000" type="line" width="1.0"/>
          <y:NodeLabel alignment="center" autoSizePolicy="content" fontFamily="Dialog" fontSize="13" fontStyle="plain" hasBackgroundColor="false" hasLineColor="false" hasText="false" height="4.0" horizontalTextPosition="center" iconTextGap="4" modelName="internal" modelPosition="c" textColor="#000000" verticalTextPosition="bottom" visible="true" width="4.0" x="3.0" y="3.0"/>
          <y:Shape type="ellipse"/>
        </y:ShapeNode>
      </data>
    </node>
    <node id="n771">
      <data key="d4" xml:space="preserve"/>
      <data key="d6">
        <y:ShapeNode>
          <y:Geometry height="10.0" width="10.0" x="3134.809587826292" y="2755.3591696756066"/>
          <y:Fill color="#000000" color2="#000000" transparent="false"/>
          <y:BorderStyle color="#000000" type="line" width="1.0"/>
          <y:NodeLabel alignment="center" autoSizePolicy="content" fontFamily="Dialog" fontSize="12" fontStyle="plain" hasBackgroundColor="false" hasLineColor="false" hasText="false" height="4.0" horizontalTextPosition="center" iconTextGap="4" modelName="internal" modelPosition="c" textColor="#000000" verticalTextPosition="bottom" visible="true" width="4.0" x="3.0" y="3.0"/>
          <y:Shape type="diamond"/>
        </y:ShapeNode>
      </data>
    </node>
    <node id="n772">
      <data key="d4" xml:space="preserve"/>
      <data key="d6">
        <y:ShapeNode>
          <y:Geometry height="10.0" width="10.0" x="3134.809587826292" y="2818.321802278884"/>
          <y:Fill color="#FFFFFF" transparent="false"/>
          <y:BorderStyle color="#000000" type="line" width="1.0"/>
          <y:NodeLabel alignment="center" autoSizePolicy="content" fontFamily="Dialog" fontSize="13" fontStyle="plain" hasBackgroundColor="false" hasLineColor="false" hasText="false" height="4.0" horizontalTextPosition="center" iconTextGap="4" modelName="internal" modelPosition="c" textColor="#000000" verticalTextPosition="bottom" visible="true" width="4.0" x="3.0" y="3.0"/>
          <y:Shape type="ellipse"/>
        </y:ShapeNode>
      </data>
    </node>
    <node id="n773">
      <data key="d4" xml:space="preserve"/>
      <data key="d6">
        <y:ShapeNode>
          <y:Geometry height="10.0" width="10.0" x="3134.809587826292" y="2795.3591696756066"/>
          <y:Fill color="#000000" color2="#000000" transparent="false"/>
          <y:BorderStyle color="#000000" type="line" width="1.0"/>
          <y:NodeLabel alignment="center" autoSizePolicy="content" fontFamily="Dialog" fontSize="12" fontStyle="plain" hasBackgroundColor="false" hasLineColor="false" hasText="false" height="4.0" horizontalTextPosition="center" iconTextGap="4" modelName="internal" modelPosition="c" textColor="#000000" verticalTextPosition="bottom" visible="true" width="4.0" x="3.0" y="3.0"/>
          <y:Shape type="diamond"/>
        </y:ShapeNode>
      </data>
    </node>
    <node id="n774">
      <data key="d4" xml:space="preserve"/>
      <data key="d6">
        <y:ShapeNode>
          <y:Geometry height="10.0" width="10.0" x="3134.809587826292" y="2858.3531697492162"/>
          <y:Fill color="#FFFFFF" transparent="false"/>
          <y:BorderStyle color="#000000" type="line" width="1.0"/>
          <y:NodeLabel alignment="center" autoSizePolicy="content" fontFamily="Dialog" fontSize="13" fontStyle="plain" hasBackgroundColor="false" hasLineColor="false" hasText="false" height="4.0" horizontalTextPosition="center" iconTextGap="4" modelName="internal" modelPosition="c" textColor="#000000" verticalTextPosition="bottom" visible="true" width="4.0" x="3.0" y="3.0"/>
          <y:Shape type="ellipse"/>
        </y:ShapeNode>
      </data>
    </node>
    <node id="n775">
      <data key="d4" xml:space="preserve"/>
      <data key="d6">
        <y:ShapeNode>
          <y:Geometry height="10.0" width="10.0" x="3134.809587826292" y="2835.3905371459387"/>
          <y:Fill color="#000000" color2="#000000" transparent="false"/>
          <y:BorderStyle color="#000000" type="line" width="1.0"/>
          <y:NodeLabel alignment="center" autoSizePolicy="content" fontFamily="Dialog" fontSize="12" fontStyle="plain" hasBackgroundColor="false" hasLineColor="false" hasText="false" height="4.0" horizontalTextPosition="center" iconTextGap="4" modelName="internal" modelPosition="c" textColor="#000000" verticalTextPosition="bottom" visible="true" width="4.0" x="3.0" y="3.0"/>
          <y:Shape type="diamond"/>
        </y:ShapeNode>
      </data>
    </node>
    <node id="n776">
      <data key="d4" xml:space="preserve"/>
      <data key="d6">
        <y:ShapeNode>
          <y:Geometry height="10.0" width="10.0" x="3134.809587826292" y="2902.2784349557714"/>
          <y:Fill color="#FFFFFF" transparent="false"/>
          <y:BorderStyle color="#000000" type="line" width="1.0"/>
          <y:NodeLabel alignment="center" autoSizePolicy="content" fontFamily="Dialog" fontSize="13" fontStyle="plain" hasBackgroundColor="false" hasLineColor="false" hasText="false" height="4.0" horizontalTextPosition="center" iconTextGap="4" modelName="internal" modelPosition="c" textColor="#000000" verticalTextPosition="bottom" visible="true" width="4.0" x="3.0" y="3.0"/>
          <y:Shape type="ellipse"/>
        </y:ShapeNode>
      </data>
    </node>
    <node id="n777">
      <data key="d4" xml:space="preserve"/>
      <data key="d6">
        <y:ShapeNode>
          <y:Geometry height="10.0" width="10.0" x="3134.809587826292" y="2879.315802352494"/>
          <y:Fill color="#000000" color2="#000000" transparent="false"/>
          <y:BorderStyle color="#000000" type="line" width="1.0"/>
          <y:NodeLabel alignment="center" autoSizePolicy="content" fontFamily="Dialog" fontSize="12" fontStyle="plain" hasBackgroundColor="false" hasLineColor="false" hasText="false" height="4.0" horizontalTextPosition="center" iconTextGap="4" modelName="internal" modelPosition="c" textColor="#000000" verticalTextPosition="bottom" visible="true" width="4.0" x="3.0" y="3.0"/>
          <y:Shape type="diamond"/>
        </y:ShapeNode>
      </data>
    </node>
    <node id="n778">
      <data key="d4" xml:space="preserve"/>
      <data key="d6">
        <y:ShapeNode>
          <y:Geometry height="10.0" width="10.0" x="3134.809587826292" y="2948.538673295052"/>
          <y:Fill color="#FFFFFF" transparent="false"/>
          <y:BorderStyle color="#000000" type="line" width="1.0"/>
          <y:NodeLabel alignment="center" autoSizePolicy="content" fontFamily="Dialog" fontSize="13" fontStyle="plain" hasBackgroundColor="false" hasLineColor="false" hasText="false" height="4.0" horizontalTextPosition="center" iconTextGap="4" modelName="internal" modelPosition="c" textColor="#000000" verticalTextPosition="bottom" visible="true" width="4.0" x="3.0" y="3.0"/>
          <y:Shape type="ellipse"/>
        </y:ShapeNode>
      </data>
    </node>
    <node id="n779">
      <data key="d4" xml:space="preserve"/>
      <data key="d6">
        <y:ShapeNode>
          <y:Geometry height="10.0" width="10.0" x="3134.809587826292" y="2925.5760406917743"/>
          <y:Fill color="#000000" color2="#000000" transparent="false"/>
          <y:BorderStyle color="#000000" type="line" width="1.0"/>
          <y:NodeLabel alignment="center" autoSizePolicy="content" fontFamily="Dialog" fontSize="12" fontStyle="plain" hasBackgroundColor="false" hasLineColor="false" hasText="false" height="4.0" horizontalTextPosition="center" iconTextGap="4" modelName="internal" modelPosition="c" textColor="#000000" verticalTextPosition="bottom" visible="true" width="4.0" x="3.0" y="3.0"/>
          <y:Shape type="diamond"/>
        </y:ShapeNode>
      </data>
    </node>
    <node id="n780">
      <data key="d4" xml:space="preserve"/>
      <data key="d6">
        <y:ShapeNode>
          <y:Geometry height="10.0" width="10.0" x="3134.809587826292" y="2988.538673295052"/>
          <y:Fill color="#FFFFFF" transparent="false"/>
          <y:BorderStyle color="#000000" type="line" width="1.0"/>
          <y:NodeLabel alignment="center" autoSizePolicy="content" fontFamily="Dialog" fontSize="13" fontStyle="plain" hasBackgroundColor="false" hasLineColor="false" hasText="false" height="4.0" horizontalTextPosition="center" iconTextGap="4" modelName="internal" modelPosition="c" textColor="#000000" verticalTextPosition="bottom" visible="true" width="4.0" x="3.0" y="3.0"/>
          <y:Shape type="ellipse"/>
        </y:ShapeNode>
      </data>
    </node>
    <node id="n781">
      <data key="d4" xml:space="preserve"/>
      <data key="d6">
        <y:ShapeNode>
          <y:Geometry height="10.0" width="10.0" x="3134.809587826292" y="2965.5760406917743"/>
          <y:Fill color="#000000" color2="#000000" transparent="false"/>
          <y:BorderStyle color="#000000" type="line" width="1.0"/>
          <y:NodeLabel alignment="center" autoSizePolicy="content" fontFamily="Dialog" fontSize="12" fontStyle="plain" hasBackgroundColor="false" hasLineColor="false" hasText="false" height="4.0" horizontalTextPosition="center" iconTextGap="4" modelName="internal" modelPosition="c" textColor="#000000" verticalTextPosition="bottom" visible="true" width="4.0" x="3.0" y="3.0"/>
          <y:Shape type="diamond"/>
        </y:ShapeNode>
      </data>
    </node>
    <node id="n782">
      <data key="d4" xml:space="preserve"/>
      <data key="d6">
        <y:ShapeNode>
          <y:Geometry height="10.0" width="10.0" x="3134.809587826292" y="3031.5013058983295"/>
          <y:Fill color="#FFFFFF" transparent="false"/>
          <y:BorderStyle color="#000000" type="line" width="1.0"/>
          <y:NodeLabel alignment="center" autoSizePolicy="content" fontFamily="Dialog" fontSize="13" fontStyle="plain" hasBackgroundColor="false" hasLineColor="false" hasText="false" height="4.0" horizontalTextPosition="center" iconTextGap="4" modelName="internal" modelPosition="c" textColor="#000000" verticalTextPosition="bottom" visible="true" width="4.0" x="3.0" y="3.0"/>
          <y:Shape type="ellipse"/>
        </y:ShapeNode>
      </data>
    </node>
    <node id="n783">
      <data key="d4" xml:space="preserve"/>
      <data key="d6">
        <y:ShapeNode>
          <y:Geometry height="10.0" width="10.0" x="3134.809587826292" y="3008.538673295052"/>
          <y:Fill color="#000000" color2="#000000" transparent="false"/>
          <y:BorderStyle color="#000000" type="line" width="1.0"/>
          <y:NodeLabel alignment="center" autoSizePolicy="content" fontFamily="Dialog" fontSize="12" fontStyle="plain" hasBackgroundColor="false" hasLineColor="false" hasText="false" height="4.0" horizontalTextPosition="center" iconTextGap="4" modelName="internal" modelPosition="c" textColor="#000000" verticalTextPosition="bottom" visible="true" width="4.0" x="3.0" y="3.0"/>
          <y:Shape type="diamond"/>
        </y:ShapeNode>
      </data>
    </node>
    <node id="n784">
      <data key="d4" xml:space="preserve"/>
      <data key="d6">
        <y:ShapeNode>
          <y:Geometry height="10.0" width="10.0" x="3134.809587826292" y="3075.4265711048847"/>
          <y:Fill color="#FFFFFF" transparent="false"/>
          <y:BorderStyle color="#000000" type="line" width="1.0"/>
          <y:NodeLabel alignment="center" autoSizePolicy="content" fontFamily="Dialog" fontSize="13" fontStyle="plain" hasBackgroundColor="false" hasLineColor="false" hasText="false" height="4.0" horizontalTextPosition="center" iconTextGap="4" modelName="internal" modelPosition="c" textColor="#000000" verticalTextPosition="bottom" visible="true" width="4.0" x="3.0" y="3.0"/>
          <y:Shape type="ellipse"/>
        </y:ShapeNode>
      </data>
    </node>
    <node id="n785">
      <data key="d4" xml:space="preserve"/>
      <data key="d6">
        <y:ShapeNode>
          <y:Geometry height="10.0" width="10.0" x="3134.809587826292" y="3052.463938501607"/>
          <y:Fill color="#000000" color2="#000000" transparent="false"/>
          <y:BorderStyle color="#000000" type="line" width="1.0"/>
          <y:NodeLabel alignment="center" autoSizePolicy="content" fontFamily="Dialog" fontSize="12" fontStyle="plain" hasBackgroundColor="false" hasLineColor="false" hasText="false" height="4.0" horizontalTextPosition="center" iconTextGap="4" modelName="internal" modelPosition="c" textColor="#000000" verticalTextPosition="bottom" visible="true" width="4.0" x="3.0" y="3.0"/>
          <y:Shape type="diamond"/>
        </y:ShapeNode>
      </data>
    </node>
    <node id="n786">
      <data key="d4" xml:space="preserve"/>
      <data key="d6">
        <y:ShapeNode>
          <y:Geometry height="10.0" width="10.0" x="3134.809587826292" y="3121.686809444165"/>
          <y:Fill color="#FFFFFF" transparent="false"/>
          <y:BorderStyle color="#000000" type="line" width="1.0"/>
          <y:NodeLabel alignment="center" autoSizePolicy="content" fontFamily="Dialog" fontSize="13" fontStyle="plain" hasBackgroundColor="false" hasLineColor="false" hasText="false" height="4.0" horizontalTextPosition="center" iconTextGap="4" modelName="internal" modelPosition="c" textColor="#000000" verticalTextPosition="bottom" visible="true" width="4.0" x="3.0" y="3.0"/>
          <y:Shape type="ellipse"/>
        </y:ShapeNode>
      </data>
    </node>
    <node id="n787">
      <data key="d4" xml:space="preserve"/>
      <data key="d6">
        <y:ShapeNode>
          <y:Geometry height="10.0" width="10.0" x="3134.809587826292" y="3098.7241768408876"/>
          <y:Fill color="#000000" color2="#000000" transparent="false"/>
          <y:BorderStyle color="#000000" type="line" width="1.0"/>
          <y:NodeLabel alignment="center" autoSizePolicy="content" fontFamily="Dialog" fontSize="12" fontStyle="plain" hasBackgroundColor="false" hasLineColor="false" hasText="false" height="4.0" horizontalTextPosition="center" iconTextGap="4" modelName="internal" modelPosition="c" textColor="#000000" verticalTextPosition="bottom" visible="true" width="4.0" x="3.0" y="3.0"/>
          <y:Shape type="diamond"/>
        </y:ShapeNode>
      </data>
    </node>
    <node id="n788">
      <data key="d4" xml:space="preserve"/>
      <data key="d6">
        <y:ShapeNode>
          <y:Geometry height="10.0" width="10.0" x="3134.809587826292" y="3161.686809444165"/>
          <y:Fill color="#FFFFFF" transparent="false"/>
          <y:BorderStyle color="#000000" type="line" width="1.0"/>
          <y:NodeLabel alignment="center" autoSizePolicy="content" fontFamily="Dialog" fontSize="13" fontStyle="plain" hasBackgroundColor="false" hasLineColor="false" hasText="false" height="4.0" horizontalTextPosition="center" iconTextGap="4" modelName="internal" modelPosition="c" textColor="#000000" verticalTextPosition="bottom" visible="true" width="4.0" x="3.0" y="3.0"/>
          <y:Shape type="ellipse"/>
        </y:ShapeNode>
      </data>
    </node>
    <node id="n789">
      <data key="d4" xml:space="preserve"/>
      <data key="d6">
        <y:ShapeNode>
          <y:Geometry height="10.0" width="10.0" x="3134.809587826292" y="3138.7241768408876"/>
          <y:Fill color="#000000" color2="#000000" transparent="false"/>
          <y:BorderStyle color="#000000" type="line" width="1.0"/>
          <y:NodeLabel alignment="center" autoSizePolicy="content" fontFamily="Dialog" fontSize="12" fontStyle="plain" hasBackgroundColor="false" hasLineColor="false" hasText="false" height="4.0" horizontalTextPosition="center" iconTextGap="4" modelName="internal" modelPosition="c" textColor="#000000" verticalTextPosition="bottom" visible="true" width="4.0" x="3.0" y="3.0"/>
          <y:Shape type="diamond"/>
        </y:ShapeNode>
      </data>
    </node>
    <node id="n790">
      <data key="d4" xml:space="preserve"/>
      <data key="d6">
        <y:ShapeNode>
          <y:Geometry height="10.0" width="10.0" x="3134.809587826292" y="3202.3235952590894"/>
          <y:Fill color="#FFFFFF" transparent="false"/>
          <y:BorderStyle color="#000000" type="line" width="1.0"/>
          <y:NodeLabel alignment="center" autoSizePolicy="content" fontFamily="Dialog" fontSize="13" fontStyle="plain" hasBackgroundColor="false" hasLineColor="false" hasText="false" height="4.0" horizontalTextPosition="center" iconTextGap="4" modelName="internal" modelPosition="c" textColor="#000000" verticalTextPosition="bottom" visible="true" width="4.0" x="3.0" y="3.0"/>
          <y:Shape type="ellipse"/>
        </y:ShapeNode>
      </data>
    </node>
    <node id="n791">
      <data key="d4" xml:space="preserve"/>
      <data key="d6">
        <y:ShapeNode>
          <y:Geometry height="10.0" width="10.0" x="3134.809587826292" y="3179.360962655812"/>
          <y:Fill color="#000000" color2="#000000" transparent="false"/>
          <y:BorderStyle color="#000000" type="line" width="1.0"/>
          <y:NodeLabel alignment="center" autoSizePolicy="content" fontFamily="Dialog" fontSize="12" fontStyle="plain" hasBackgroundColor="false" hasLineColor="false" hasText="false" height="4.0" horizontalTextPosition="center" iconTextGap="4" modelName="internal" modelPosition="c" textColor="#000000" verticalTextPosition="bottom" visible="true" width="4.0" x="3.0" y="3.0"/>
          <y:Shape type="diamond"/>
        </y:ShapeNode>
      </data>
    </node>
    <node id="n792">
      <data key="d4" xml:space="preserve"/>
      <data key="d6">
        <y:ShapeNode>
          <y:Geometry height="10.0" width="10.0" x="3134.809587826292" y="3242.3235952590894"/>
          <y:Fill color="#FFFFFF" transparent="false"/>
          <y:BorderStyle color="#000000" type="line" width="1.0"/>
          <y:NodeLabel alignment="center" autoSizePolicy="content" fontFamily="Dialog" fontSize="13" fontStyle="plain" hasBackgroundColor="false" hasLineColor="false" hasText="false" height="4.0" horizontalTextPosition="center" iconTextGap="4" modelName="internal" modelPosition="c" textColor="#000000" verticalTextPosition="bottom" visible="true" width="4.0" x="3.0" y="3.0"/>
          <y:Shape type="ellipse"/>
        </y:ShapeNode>
      </data>
    </node>
    <node id="n793">
      <data key="d4" xml:space="preserve"/>
      <data key="d6">
        <y:ShapeNode>
          <y:Geometry height="10.0" width="10.0" x="3134.809587826292" y="3219.360962655812"/>
          <y:Fill color="#000000" color2="#000000" transparent="false"/>
          <y:BorderStyle color="#000000" type="line" width="1.0"/>
          <y:NodeLabel alignment="center" autoSizePolicy="content" fontFamily="Dialog" fontSize="12" fontStyle="plain" hasBackgroundColor="false" hasLineColor="false" hasText="false" height="4.0" horizontalTextPosition="center" iconTextGap="4" modelName="internal" modelPosition="c" textColor="#000000" verticalTextPosition="bottom" visible="true" width="4.0" x="3.0" y="3.0"/>
          <y:Shape type="diamond"/>
        </y:ShapeNode>
      </data>
    </node>
    <node id="n794">
      <data key="d4" xml:space="preserve"/>
      <data key="d6">
        <y:ShapeNode>
          <y:Geometry height="10.0" width="10.0" x="3134.809587826292" y="3282.3235952590894"/>
          <y:Fill color="#FFFFFF" transparent="false"/>
          <y:BorderStyle color="#000000" type="line" width="1.0"/>
          <y:NodeLabel alignment="center" autoSizePolicy="content" fontFamily="Dialog" fontSize="13" fontStyle="plain" hasBackgroundColor="false" hasLineColor="false" hasText="false" height="4.0" horizontalTextPosition="center" iconTextGap="4" modelName="internal" modelPosition="c" textColor="#000000" verticalTextPosition="bottom" visible="true" width="4.0" x="3.0" y="3.0"/>
          <y:Shape type="ellipse"/>
        </y:ShapeNode>
      </data>
    </node>
    <node id="n795">
      <data key="d4" xml:space="preserve"/>
      <data key="d6">
        <y:ShapeNode>
          <y:Geometry height="10.0" width="10.0" x="3134.809587826292" y="3259.360962655812"/>
          <y:Fill color="#000000" color2="#000000" transparent="false"/>
          <y:BorderStyle color="#000000" type="line" width="1.0"/>
          <y:NodeLabel alignment="center" autoSizePolicy="content" fontFamily="Dialog" fontSize="12" fontStyle="plain" hasBackgroundColor="false" hasLineColor="false" hasText="false" height="4.0" horizontalTextPosition="center" iconTextGap="4" modelName="internal" modelPosition="c" textColor="#000000" verticalTextPosition="bottom" visible="true" width="4.0" x="3.0" y="3.0"/>
          <y:Shape type="diamond"/>
        </y:ShapeNode>
      </data>
    </node>
    <node id="n796">
      <data key="d4" xml:space="preserve"/>
      <data key="d6">
        <y:ShapeNode>
          <y:Geometry height="10.0" width="10.0" x="3134.809587826292" y="3322.3235952590894"/>
          <y:Fill color="#FFFFFF" transparent="false"/>
          <y:BorderStyle color="#000000" type="line" width="1.0"/>
          <y:NodeLabel alignment="center" autoSizePolicy="content" fontFamily="Dialog" fontSize="13" fontStyle="plain" hasBackgroundColor="false" hasLineColor="false" hasText="false" height="4.0" horizontalTextPosition="center" iconTextGap="4" modelName="internal" modelPosition="c" textColor="#000000" verticalTextPosition="bottom" visible="true" width="4.0" x="3.0" y="3.0"/>
          <y:Shape type="ellipse"/>
        </y:ShapeNode>
      </data>
    </node>
    <node id="n797">
      <data key="d4" xml:space="preserve"/>
      <data key="d6">
        <y:ShapeNode>
          <y:Geometry height="10.0" width="10.0" x="3134.809587826292" y="3299.360962655812"/>
          <y:Fill color="#000000" color2="#000000" transparent="false"/>
          <y:BorderStyle color="#000000" type="line" width="1.0"/>
          <y:NodeLabel alignment="center" autoSizePolicy="content" fontFamily="Dialog" fontSize="12" fontStyle="plain" hasBackgroundColor="false" hasLineColor="false" hasText="false" height="4.0" horizontalTextPosition="center" iconTextGap="4" modelName="internal" modelPosition="c" textColor="#000000" verticalTextPosition="bottom" visible="true" width="4.0" x="3.0" y="3.0"/>
          <y:Shape type="diamond"/>
        </y:ShapeNode>
      </data>
    </node>
    <node id="n798">
      <data key="d4" xml:space="preserve"/>
      <data key="d6">
        <y:ShapeNode>
          <y:Geometry height="10.0" width="10.0" x="3194.635395675745" y="2516.479390171962"/>
          <y:Fill color="#FFFFFF" transparent="false"/>
          <y:BorderStyle color="#000000" type="line" width="1.0"/>
          <y:NodeLabel alignment="center" autoSizePolicy="content" fontFamily="Dialog" fontSize="13" fontStyle="plain" hasBackgroundColor="false" hasLineColor="false" hasText="false" height="4.0" horizontalTextPosition="center" iconTextGap="4" modelName="internal" modelPosition="c" textColor="#000000" verticalTextPosition="bottom" visible="true" width="4.0" x="3.0" y="3.0"/>
          <y:Shape type="ellipse"/>
        </y:ShapeNode>
      </data>
    </node>
    <node id="n799">
      <data key="d4" xml:space="preserve"/>
      <data key="d6">
        <y:ShapeNode>
          <y:Geometry height="10.0" width="10.0" x="3194.635395675745" y="2493.5167575686846"/>
          <y:Fill color="#000000" color2="#000000" transparent="false"/>
          <y:BorderStyle color="#000000" type="line" width="1.0"/>
          <y:NodeLabel alignment="center" autoSizePolicy="content" fontFamily="Dialog" fontSize="12" fontStyle="plain" hasBackgroundColor="false" hasLineColor="false" hasText="false" height="4.0" horizontalTextPosition="center" iconTextGap="4" modelName="internal" modelPosition="c" textColor="#000000" verticalTextPosition="bottom" visible="true" width="4.0" x="3.0" y="3.0"/>
          <y:Shape type="diamond"/>
        </y:ShapeNode>
      </data>
    </node>
    <node id="n800">
      <data key="d4" xml:space="preserve"/>
      <data key="d6">
        <y:ShapeNode>
          <y:Geometry height="10.0" width="10.0" x="3194.635395675745" y="2560.4046553785174"/>
          <y:Fill color="#FFFFFF" transparent="false"/>
          <y:BorderStyle color="#000000" type="line" width="1.0"/>
          <y:NodeLabel alignment="center" autoSizePolicy="content" fontFamily="Dialog" fontSize="13" fontStyle="plain" hasBackgroundColor="false" hasLineColor="false" hasText="false" height="4.0" horizontalTextPosition="center" iconTextGap="4" modelName="internal" modelPosition="c" textColor="#000000" verticalTextPosition="bottom" visible="true" width="4.0" x="3.0" y="3.0"/>
          <y:Shape type="ellipse"/>
        </y:ShapeNode>
      </data>
    </node>
    <node id="n801">
      <data key="d4" xml:space="preserve"/>
      <data key="d6">
        <y:ShapeNode>
          <y:Geometry height="10.0" width="10.0" x="3194.635395675745" y="2537.44202277524"/>
          <y:Fill color="#000000" color2="#000000" transparent="false"/>
          <y:BorderStyle color="#000000" type="line" width="1.0"/>
          <y:NodeLabel alignment="center" autoSizePolicy="content" fontFamily="Dialog" fontSize="12" fontStyle="plain" hasBackgroundColor="false" hasLineColor="false" hasText="false" height="4.0" horizontalTextPosition="center" iconTextGap="4" modelName="internal" modelPosition="c" textColor="#000000" verticalTextPosition="bottom" visible="true" width="4.0" x="3.0" y="3.0"/>
          <y:Shape type="diamond"/>
        </y:ShapeNode>
      </data>
    </node>
    <node id="n802">
      <data key="d4" xml:space="preserve"/>
      <data key="d6">
        <y:ShapeNode>
          <y:Geometry height="10.0" width="10.0" x="3194.635395675745" y="2606.664893717798"/>
          <y:Fill color="#FFFFFF" transparent="false"/>
          <y:BorderStyle color="#000000" type="line" width="1.0"/>
          <y:NodeLabel alignment="center" autoSizePolicy="content" fontFamily="Dialog" fontSize="13" fontStyle="plain" hasBackgroundColor="false" hasLineColor="false" hasText="false" height="4.0" horizontalTextPosition="center" iconTextGap="4" modelName="internal" modelPosition="c" textColor="#000000" verticalTextPosition="bottom" visible="true" width="4.0" x="3.0" y="3.0"/>
          <y:Shape type="ellipse"/>
        </y:ShapeNode>
      </data>
    </node>
    <node id="n803">
      <data key="d4" xml:space="preserve"/>
      <data key="d6">
        <y:ShapeNode>
          <y:Geometry height="10.0" width="10.0" x="3194.635395675745" y="2583.7022611145203"/>
          <y:Fill color="#000000" color2="#000000" transparent="false"/>
          <y:BorderStyle color="#000000" type="line" width="1.0"/>
          <y:NodeLabel alignment="center" autoSizePolicy="content" fontFamily="Dialog" fontSize="12" fontStyle="plain" hasBackgroundColor="false" hasLineColor="false" hasText="false" height="4.0" horizontalTextPosition="center" iconTextGap="4" modelName="internal" modelPosition="c" textColor="#000000" verticalTextPosition="bottom" visible="true" width="4.0" x="3.0" y="3.0"/>
          <y:Shape type="diamond"/>
        </y:ShapeNode>
      </data>
    </node>
    <node id="n804">
      <data key="d4" xml:space="preserve"/>
      <data key="d6">
        <y:ShapeNode>
          <y:Geometry height="10.0" width="10.0" x="3194.635395675745" y="2646.664893717798"/>
          <y:Fill color="#FFFFFF" transparent="false"/>
          <y:BorderStyle color="#000000" type="line" width="1.0"/>
          <y:NodeLabel alignment="center" autoSizePolicy="content" fontFamily="Dialog" fontSize="13" fontStyle="plain" hasBackgroundColor="false" hasLineColor="false" hasText="false" height="4.0" horizontalTextPosition="center" iconTextGap="4" modelName="internal" modelPosition="c" textColor="#000000" verticalTextPosition="bottom" visible="true" width="4.0" x="3.0" y="3.0"/>
          <y:Shape type="ellipse"/>
        </y:ShapeNode>
      </data>
    </node>
    <node id="n805">
      <data key="d4" xml:space="preserve"/>
      <data key="d6">
        <y:ShapeNode>
          <y:Geometry height="10.0" width="10.0" x="3194.635395675745" y="2623.7022611145203"/>
          <y:Fill color="#000000" color2="#000000" transparent="false"/>
          <y:BorderStyle color="#000000" type="line" width="1.0"/>
          <y:NodeLabel alignment="center" autoSizePolicy="content" fontFamily="Dialog" fontSize="12" fontStyle="plain" hasBackgroundColor="false" hasLineColor="false" hasText="false" height="4.0" horizontalTextPosition="center" iconTextGap="4" modelName="internal" modelPosition="c" textColor="#000000" verticalTextPosition="bottom" visible="true" width="4.0" x="3.0" y="3.0"/>
          <y:Shape type="diamond"/>
        </y:ShapeNode>
      </data>
    </node>
    <node id="n806">
      <data key="d4" xml:space="preserve"/>
      <data key="d6">
        <y:ShapeNode>
          <y:Geometry height="10.0" width="10.0" x="3194.635395675745" y="2688.9684993801948"/>
          <y:Fill color="#FFFFFF" transparent="false"/>
          <y:BorderStyle color="#000000" type="line" width="1.0"/>
          <y:NodeLabel alignment="center" autoSizePolicy="content" fontFamily="Dialog" fontSize="13" fontStyle="plain" hasBackgroundColor="false" hasLineColor="false" hasText="false" height="4.0" horizontalTextPosition="center" iconTextGap="4" modelName="internal" modelPosition="c" textColor="#000000" verticalTextPosition="bottom" visible="true" width="4.0" x="3.0" y="3.0"/>
          <y:Shape type="ellipse"/>
        </y:ShapeNode>
      </data>
    </node>
    <node id="n807">
      <data key="d4" xml:space="preserve"/>
      <data key="d6">
        <y:ShapeNode>
          <y:Geometry height="10.0" width="10.0" x="3194.635395675745" y="2666.005866776917"/>
          <y:Fill color="#000000" color2="#000000" transparent="false"/>
          <y:BorderStyle color="#000000" type="line" width="1.0"/>
          <y:NodeLabel alignment="center" autoSizePolicy="content" fontFamily="Dialog" fontSize="12" fontStyle="plain" hasBackgroundColor="false" hasLineColor="false" hasText="false" height="4.0" horizontalTextPosition="center" iconTextGap="4" modelName="internal" modelPosition="c" textColor="#000000" verticalTextPosition="bottom" visible="true" width="4.0" x="3.0" y="3.0"/>
          <y:Shape type="diamond"/>
        </y:ShapeNode>
      </data>
    </node>
    <node id="n808">
      <data key="d4" xml:space="preserve"/>
      <data key="d6">
        <y:ShapeNode>
          <y:Geometry height="10.0" width="10.0" x="3194.635395675745" y="2732.89376458675"/>
          <y:Fill color="#FFFFFF" transparent="false"/>
          <y:BorderStyle color="#000000" type="line" width="1.0"/>
          <y:NodeLabel alignment="center" autoSizePolicy="content" fontFamily="Dialog" fontSize="13" fontStyle="plain" hasBackgroundColor="false" hasLineColor="false" hasText="false" height="4.0" horizontalTextPosition="center" iconTextGap="4" modelName="internal" modelPosition="c" textColor="#000000" verticalTextPosition="bottom" visible="true" width="4.0" x="3.0" y="3.0"/>
          <y:Shape type="ellipse"/>
        </y:ShapeNode>
      </data>
    </node>
    <node id="n809">
      <data key="d4" xml:space="preserve"/>
      <data key="d6">
        <y:ShapeNode>
          <y:Geometry height="10.0" width="10.0" x="3194.635395675745" y="2709.9311319834724"/>
          <y:Fill color="#000000" color2="#000000" transparent="false"/>
          <y:BorderStyle color="#000000" type="line" width="1.0"/>
          <y:NodeLabel alignment="center" autoSizePolicy="content" fontFamily="Dialog" fontSize="12" fontStyle="plain" hasBackgroundColor="false" hasLineColor="false" hasText="false" height="4.0" horizontalTextPosition="center" iconTextGap="4" modelName="internal" modelPosition="c" textColor="#000000" verticalTextPosition="bottom" visible="true" width="4.0" x="3.0" y="3.0"/>
          <y:Shape type="diamond"/>
        </y:ShapeNode>
      </data>
    </node>
    <node id="n810">
      <data key="d4" xml:space="preserve"/>
      <data key="d6">
        <y:ShapeNode>
          <y:Geometry height="10.0" width="10.0" x="3194.635395675745" y="2779.1540029260304"/>
          <y:Fill color="#FFFFFF" transparent="false"/>
          <y:BorderStyle color="#000000" type="line" width="1.0"/>
          <y:NodeLabel alignment="center" autoSizePolicy="content" fontFamily="Dialog" fontSize="13" fontStyle="plain" hasBackgroundColor="false" hasLineColor="false" hasText="false" height="4.0" horizontalTextPosition="center" iconTextGap="4" modelName="internal" modelPosition="c" textColor="#000000" verticalTextPosition="bottom" visible="true" width="4.0" x="3.0" y="3.0"/>
          <y:Shape type="ellipse"/>
        </y:ShapeNode>
      </data>
    </node>
    <node id="n811">
      <data key="d4" xml:space="preserve"/>
      <data key="d6">
        <y:ShapeNode>
          <y:Geometry height="10.0" width="10.0" x="3194.635395675745" y="2756.191370322753"/>
          <y:Fill color="#000000" color2="#000000" transparent="false"/>
          <y:BorderStyle color="#000000" type="line" width="1.0"/>
          <y:NodeLabel alignment="center" autoSizePolicy="content" fontFamily="Dialog" fontSize="12" fontStyle="plain" hasBackgroundColor="false" hasLineColor="false" hasText="false" height="4.0" horizontalTextPosition="center" iconTextGap="4" modelName="internal" modelPosition="c" textColor="#000000" verticalTextPosition="bottom" visible="true" width="4.0" x="3.0" y="3.0"/>
          <y:Shape type="diamond"/>
        </y:ShapeNode>
      </data>
    </node>
    <node id="n812">
      <data key="d4" xml:space="preserve"/>
      <data key="d6">
        <y:ShapeNode>
          <y:Geometry height="10.0" width="10.0" x="3194.635395675745" y="2819.1540029260304"/>
          <y:Fill color="#FFFFFF" transparent="false"/>
          <y:BorderStyle color="#000000" type="line" width="1.0"/>
          <y:NodeLabel alignment="center" autoSizePolicy="content" fontFamily="Dialog" fontSize="13" fontStyle="plain" hasBackgroundColor="false" hasLineColor="false" hasText="false" height="4.0" horizontalTextPosition="center" iconTextGap="4" modelName="internal" modelPosition="c" textColor="#000000" verticalTextPosition="bottom" visible="true" width="4.0" x="3.0" y="3.0"/>
          <y:Shape type="ellipse"/>
        </y:ShapeNode>
      </data>
    </node>
    <node id="n813">
      <data key="d4" xml:space="preserve"/>
      <data key="d6">
        <y:ShapeNode>
          <y:Geometry height="10.0" width="10.0" x="3194.635395675745" y="2796.191370322753"/>
          <y:Fill color="#000000" color2="#000000" transparent="false"/>
          <y:BorderStyle color="#000000" type="line" width="1.0"/>
          <y:NodeLabel alignment="center" autoSizePolicy="content" fontFamily="Dialog" fontSize="12" fontStyle="plain" hasBackgroundColor="false" hasLineColor="false" hasText="false" height="4.0" horizontalTextPosition="center" iconTextGap="4" modelName="internal" modelPosition="c" textColor="#000000" verticalTextPosition="bottom" visible="true" width="4.0" x="3.0" y="3.0"/>
          <y:Shape type="diamond"/>
        </y:ShapeNode>
      </data>
    </node>
    <node id="n814">
      <data key="d4" xml:space="preserve"/>
      <data key="d6">
        <y:ShapeNode>
          <y:Geometry height="10.0" width="10.0" x="3194.635395675745" y="2859.1853703963625"/>
          <y:Fill color="#FFFFFF" transparent="false"/>
          <y:BorderStyle color="#000000" type="line" width="1.0"/>
          <y:NodeLabel alignment="center" autoSizePolicy="content" fontFamily="Dialog" fontSize="13" fontStyle="plain" hasBackgroundColor="false" hasLineColor="false" hasText="false" height="4.0" horizontalTextPosition="center" iconTextGap="4" modelName="internal" modelPosition="c" textColor="#000000" verticalTextPosition="bottom" visible="true" width="4.0" x="3.0" y="3.0"/>
          <y:Shape type="ellipse"/>
        </y:ShapeNode>
      </data>
    </node>
    <node id="n815">
      <data key="d4" xml:space="preserve"/>
      <data key="d6">
        <y:ShapeNode>
          <y:Geometry height="10.0" width="10.0" x="3194.635395675745" y="2836.222737793085"/>
          <y:Fill color="#000000" color2="#000000" transparent="false"/>
          <y:BorderStyle color="#000000" type="line" width="1.0"/>
          <y:NodeLabel alignment="center" autoSizePolicy="content" fontFamily="Dialog" fontSize="12" fontStyle="plain" hasBackgroundColor="false" hasLineColor="false" hasText="false" height="4.0" horizontalTextPosition="center" iconTextGap="4" modelName="internal" modelPosition="c" textColor="#000000" verticalTextPosition="bottom" visible="true" width="4.0" x="3.0" y="3.0"/>
          <y:Shape type="diamond"/>
        </y:ShapeNode>
      </data>
    </node>
    <node id="n816">
      <data key="d4" xml:space="preserve"/>
      <data key="d6">
        <y:ShapeNode>
          <y:Geometry height="10.0" width="10.0" x="3194.635395675745" y="2903.1106356029177"/>
          <y:Fill color="#FFFFFF" transparent="false"/>
          <y:BorderStyle color="#000000" type="line" width="1.0"/>
          <y:NodeLabel alignment="center" autoSizePolicy="content" fontFamily="Dialog" fontSize="13" fontStyle="plain" hasBackgroundColor="false" hasLineColor="false" hasText="false" height="4.0" horizontalTextPosition="center" iconTextGap="4" modelName="internal" modelPosition="c" textColor="#000000" verticalTextPosition="bottom" visible="true" width="4.0" x="3.0" y="3.0"/>
          <y:Shape type="ellipse"/>
        </y:ShapeNode>
      </data>
    </node>
    <node id="n817">
      <data key="d4" xml:space="preserve"/>
      <data key="d6">
        <y:ShapeNode>
          <y:Geometry height="10.0" width="10.0" x="3194.635395675745" y="2880.14800299964"/>
          <y:Fill color="#000000" color2="#000000" transparent="false"/>
          <y:BorderStyle color="#000000" type="line" width="1.0"/>
          <y:NodeLabel alignment="center" autoSizePolicy="content" fontFamily="Dialog" fontSize="12" fontStyle="plain" hasBackgroundColor="false" hasLineColor="false" hasText="false" height="4.0" horizontalTextPosition="center" iconTextGap="4" modelName="internal" modelPosition="c" textColor="#000000" verticalTextPosition="bottom" visible="true" width="4.0" x="3.0" y="3.0"/>
          <y:Shape type="diamond"/>
        </y:ShapeNode>
      </data>
    </node>
    <node id="n818">
      <data key="d4" xml:space="preserve"/>
      <data key="d6">
        <y:ShapeNode>
          <y:Geometry height="10.0" width="10.0" x="3194.635395675745" y="2949.370873942198"/>
          <y:Fill color="#FFFFFF" transparent="false"/>
          <y:BorderStyle color="#000000" type="line" width="1.0"/>
          <y:NodeLabel alignment="center" autoSizePolicy="content" fontFamily="Dialog" fontSize="13" fontStyle="plain" hasBackgroundColor="false" hasLineColor="false" hasText="false" height="4.0" horizontalTextPosition="center" iconTextGap="4" modelName="internal" modelPosition="c" textColor="#000000" verticalTextPosition="bottom" visible="true" width="4.0" x="3.0" y="3.0"/>
          <y:Shape type="ellipse"/>
        </y:ShapeNode>
      </data>
    </node>
    <node id="n819">
      <data key="d4" xml:space="preserve"/>
      <data key="d6">
        <y:ShapeNode>
          <y:Geometry height="10.0" width="10.0" x="3194.635395675745" y="2926.4082413389206"/>
          <y:Fill color="#000000" color2="#000000" transparent="false"/>
          <y:BorderStyle color="#000000" type="line" width="1.0"/>
          <y:NodeLabel alignment="center" autoSizePolicy="content" fontFamily="Dialog" fontSize="12" fontStyle="plain" hasBackgroundColor="false" hasLineColor="false" hasText="false" height="4.0" horizontalTextPosition="center" iconTextGap="4" modelName="internal" modelPosition="c" textColor="#000000" verticalTextPosition="bottom" visible="true" width="4.0" x="3.0" y="3.0"/>
          <y:Shape type="diamond"/>
        </y:ShapeNode>
      </data>
    </node>
    <node id="n820">
      <data key="d4" xml:space="preserve"/>
      <data key="d6">
        <y:ShapeNode>
          <y:Geometry height="10.0" width="10.0" x="3194.635395675745" y="2989.370873942198"/>
          <y:Fill color="#FFFFFF" transparent="false"/>
          <y:BorderStyle color="#000000" type="line" width="1.0"/>
          <y:NodeLabel alignment="center" autoSizePolicy="content" fontFamily="Dialog" fontSize="13" fontStyle="plain" hasBackgroundColor="false" hasLineColor="false" hasText="false" height="4.0" horizontalTextPosition="center" iconTextGap="4" modelName="internal" modelPosition="c" textColor="#000000" verticalTextPosition="bottom" visible="true" width="4.0" x="3.0" y="3.0"/>
          <y:Shape type="ellipse"/>
        </y:ShapeNode>
      </data>
    </node>
    <node id="n821">
      <data key="d4" xml:space="preserve"/>
      <data key="d6">
        <y:ShapeNode>
          <y:Geometry height="10.0" width="10.0" x="3194.635395675745" y="2966.4082413389206"/>
          <y:Fill color="#000000" color2="#000000" transparent="false"/>
          <y:BorderStyle color="#000000" type="line" width="1.0"/>
          <y:NodeLabel alignment="center" autoSizePolicy="content" fontFamily="Dialog" fontSize="12" fontStyle="plain" hasBackgroundColor="false" hasLineColor="false" hasText="false" height="4.0" horizontalTextPosition="center" iconTextGap="4" modelName="internal" modelPosition="c" textColor="#000000" verticalTextPosition="bottom" visible="true" width="4.0" x="3.0" y="3.0"/>
          <y:Shape type="diamond"/>
        </y:ShapeNode>
      </data>
    </node>
    <node id="n822">
      <data key="d4" xml:space="preserve"/>
      <data key="d6">
        <y:ShapeNode>
          <y:Geometry height="10.0" width="10.0" x="3194.635395675745" y="3032.3335065454758"/>
          <y:Fill color="#FFFFFF" transparent="false"/>
          <y:BorderStyle color="#000000" type="line" width="1.0"/>
          <y:NodeLabel alignment="center" autoSizePolicy="content" fontFamily="Dialog" fontSize="13" fontStyle="plain" hasBackgroundColor="false" hasLineColor="false" hasText="false" height="4.0" horizontalTextPosition="center" iconTextGap="4" modelName="internal" modelPosition="c" textColor="#000000" verticalTextPosition="bottom" visible="true" width="4.0" x="3.0" y="3.0"/>
          <y:Shape type="ellipse"/>
        </y:ShapeNode>
      </data>
    </node>
    <node id="n823">
      <data key="d4" xml:space="preserve"/>
      <data key="d6">
        <y:ShapeNode>
          <y:Geometry height="10.0" width="10.0" x="3194.635395675745" y="3009.370873942198"/>
          <y:Fill color="#000000" color2="#000000" transparent="false"/>
          <y:BorderStyle color="#000000" type="line" width="1.0"/>
          <y:NodeLabel alignment="center" autoSizePolicy="content" fontFamily="Dialog" fontSize="12" fontStyle="plain" hasBackgroundColor="false" hasLineColor="false" hasText="false" height="4.0" horizontalTextPosition="center" iconTextGap="4" modelName="internal" modelPosition="c" textColor="#000000" verticalTextPosition="bottom" visible="true" width="4.0" x="3.0" y="3.0"/>
          <y:Shape type="diamond"/>
        </y:ShapeNode>
      </data>
    </node>
    <node id="n824">
      <data key="d4" xml:space="preserve"/>
      <data key="d6">
        <y:ShapeNode>
          <y:Geometry height="10.0" width="10.0" x="3194.635395675745" y="3076.258771752031"/>
          <y:Fill color="#FFFFFF" transparent="false"/>
          <y:BorderStyle color="#000000" type="line" width="1.0"/>
          <y:NodeLabel alignment="center" autoSizePolicy="content" fontFamily="Dialog" fontSize="13" fontStyle="plain" hasBackgroundColor="false" hasLineColor="false" hasText="false" height="4.0" horizontalTextPosition="center" iconTextGap="4" modelName="internal" modelPosition="c" textColor="#000000" verticalTextPosition="bottom" visible="true" width="4.0" x="3.0" y="3.0"/>
          <y:Shape type="ellipse"/>
        </y:ShapeNode>
      </data>
    </node>
    <node id="n825">
      <data key="d4" xml:space="preserve"/>
      <data key="d6">
        <y:ShapeNode>
          <y:Geometry height="10.0" width="10.0" x="3194.635395675745" y="3053.2961391487534"/>
          <y:Fill color="#000000" color2="#000000" transparent="false"/>
          <y:BorderStyle color="#000000" type="line" width="1.0"/>
          <y:NodeLabel alignment="center" autoSizePolicy="content" fontFamily="Dialog" fontSize="12" fontStyle="plain" hasBackgroundColor="false" hasLineColor="false" hasText="false" height="4.0" horizontalTextPosition="center" iconTextGap="4" modelName="internal" modelPosition="c" textColor="#000000" verticalTextPosition="bottom" visible="true" width="4.0" x="3.0" y="3.0"/>
          <y:Shape type="diamond"/>
        </y:ShapeNode>
      </data>
    </node>
    <node id="n826">
      <data key="d4" xml:space="preserve"/>
      <data key="d6">
        <y:ShapeNode>
          <y:Geometry height="10.0" width="10.0" x="3194.635395675745" y="3122.5190100913114"/>
          <y:Fill color="#FFFFFF" transparent="false"/>
          <y:BorderStyle color="#000000" type="line" width="1.0"/>
          <y:NodeLabel alignment="center" autoSizePolicy="content" fontFamily="Dialog" fontSize="13" fontStyle="plain" hasBackgroundColor="false" hasLineColor="false" hasText="false" height="4.0" horizontalTextPosition="center" iconTextGap="4" modelName="internal" modelPosition="c" textColor="#000000" verticalTextPosition="bottom" visible="true" width="4.0" x="3.0" y="3.0"/>
          <y:Shape type="ellipse"/>
        </y:ShapeNode>
      </data>
    </node>
    <node id="n827">
      <data key="d4" xml:space="preserve"/>
      <data key="d6">
        <y:ShapeNode>
          <y:Geometry height="10.0" width="10.0" x="3194.635395675745" y="3099.556377488034"/>
          <y:Fill color="#000000" color2="#000000" transparent="false"/>
          <y:BorderStyle color="#000000" type="line" width="1.0"/>
          <y:NodeLabel alignment="center" autoSizePolicy="content" fontFamily="Dialog" fontSize="12" fontStyle="plain" hasBackgroundColor="false" hasLineColor="false" hasText="false" height="4.0" horizontalTextPosition="center" iconTextGap="4" modelName="internal" modelPosition="c" textColor="#000000" verticalTextPosition="bottom" visible="true" width="4.0" x="3.0" y="3.0"/>
          <y:Shape type="diamond"/>
        </y:ShapeNode>
      </data>
    </node>
    <node id="n828">
      <data key="d4" xml:space="preserve"/>
      <data key="d6">
        <y:ShapeNode>
          <y:Geometry height="10.0" width="10.0" x="3194.635395675745" y="3162.5190100913114"/>
          <y:Fill color="#FFFFFF" transparent="false"/>
          <y:BorderStyle color="#000000" type="line" width="1.0"/>
          <y:NodeLabel alignment="center" autoSizePolicy="content" fontFamily="Dialog" fontSize="13" fontStyle="plain" hasBackgroundColor="false" hasLineColor="false" hasText="false" height="4.0" horizontalTextPosition="center" iconTextGap="4" modelName="internal" modelPosition="c" textColor="#000000" verticalTextPosition="bottom" visible="true" width="4.0" x="3.0" y="3.0"/>
          <y:Shape type="ellipse"/>
        </y:ShapeNode>
      </data>
    </node>
    <node id="n829">
      <data key="d4" xml:space="preserve"/>
      <data key="d6">
        <y:ShapeNode>
          <y:Geometry height="10.0" width="10.0" x="3194.635395675745" y="3139.556377488034"/>
          <y:Fill color="#000000" color2="#000000" transparent="false"/>
          <y:BorderStyle color="#000000" type="line" width="1.0"/>
          <y:NodeLabel alignment="center" autoSizePolicy="content" fontFamily="Dialog" fontSize="12" fontStyle="plain" hasBackgroundColor="false" hasLineColor="false" hasText="false" height="4.0" horizontalTextPosition="center" iconTextGap="4" modelName="internal" modelPosition="c" textColor="#000000" verticalTextPosition="bottom" visible="true" width="4.0" x="3.0" y="3.0"/>
          <y:Shape type="diamond"/>
        </y:ShapeNode>
      </data>
    </node>
    <node id="n830">
      <data key="d4" xml:space="preserve"/>
      <data key="d6">
        <y:ShapeNode>
          <y:Geometry height="10.0" width="10.0" x="3194.635395675745" y="3203.1557959062357"/>
          <y:Fill color="#FFFFFF" transparent="false"/>
          <y:BorderStyle color="#000000" type="line" width="1.0"/>
          <y:NodeLabel alignment="center" autoSizePolicy="content" fontFamily="Dialog" fontSize="13" fontStyle="plain" hasBackgroundColor="false" hasLineColor="false" hasText="false" height="4.0" horizontalTextPosition="center" iconTextGap="4" modelName="internal" modelPosition="c" textColor="#000000" verticalTextPosition="bottom" visible="true" width="4.0" x="3.0" y="3.0"/>
          <y:Shape type="ellipse"/>
        </y:ShapeNode>
      </data>
    </node>
    <node id="n831">
      <data key="d4" xml:space="preserve"/>
      <data key="d6">
        <y:ShapeNode>
          <y:Geometry height="10.0" width="10.0" x="3194.635395675745" y="3180.193163302958"/>
          <y:Fill color="#000000" color2="#000000" transparent="false"/>
          <y:BorderStyle color="#000000" type="line" width="1.0"/>
          <y:NodeLabel alignment="center" autoSizePolicy="content" fontFamily="Dialog" fontSize="12" fontStyle="plain" hasBackgroundColor="false" hasLineColor="false" hasText="false" height="4.0" horizontalTextPosition="center" iconTextGap="4" modelName="internal" modelPosition="c" textColor="#000000" verticalTextPosition="bottom" visible="true" width="4.0" x="3.0" y="3.0"/>
          <y:Shape type="diamond"/>
        </y:ShapeNode>
      </data>
    </node>
    <node id="n832">
      <data key="d4" xml:space="preserve"/>
      <data key="d6">
        <y:ShapeNode>
          <y:Geometry height="10.0" width="10.0" x="3194.635395675745" y="3243.1557959062357"/>
          <y:Fill color="#FFFFFF" transparent="false"/>
          <y:BorderStyle color="#000000" type="line" width="1.0"/>
          <y:NodeLabel alignment="center" autoSizePolicy="content" fontFamily="Dialog" fontSize="13" fontStyle="plain" hasBackgroundColor="false" hasLineColor="false" hasText="false" height="4.0" horizontalTextPosition="center" iconTextGap="4" modelName="internal" modelPosition="c" textColor="#000000" verticalTextPosition="bottom" visible="true" width="4.0" x="3.0" y="3.0"/>
          <y:Shape type="ellipse"/>
        </y:ShapeNode>
      </data>
    </node>
    <node id="n833">
      <data key="d4" xml:space="preserve"/>
      <data key="d6">
        <y:ShapeNode>
          <y:Geometry height="10.0" width="10.0" x="3194.635395675745" y="3220.193163302958"/>
          <y:Fill color="#000000" color2="#000000" transparent="false"/>
          <y:BorderStyle color="#000000" type="line" width="1.0"/>
          <y:NodeLabel alignment="center" autoSizePolicy="content" fontFamily="Dialog" fontSize="12" fontStyle="plain" hasBackgroundColor="false" hasLineColor="false" hasText="false" height="4.0" horizontalTextPosition="center" iconTextGap="4" modelName="internal" modelPosition="c" textColor="#000000" verticalTextPosition="bottom" visible="true" width="4.0" x="3.0" y="3.0"/>
          <y:Shape type="diamond"/>
        </y:ShapeNode>
      </data>
    </node>
    <node id="n834">
      <data key="d4" xml:space="preserve"/>
      <data key="d6">
        <y:ShapeNode>
          <y:Geometry height="10.0" width="10.0" x="3194.635395675745" y="3283.1557959062357"/>
          <y:Fill color="#FFFFFF" transparent="false"/>
          <y:BorderStyle color="#000000" type="line" width="1.0"/>
          <y:NodeLabel alignment="center" autoSizePolicy="content" fontFamily="Dialog" fontSize="13" fontStyle="plain" hasBackgroundColor="false" hasLineColor="false" hasText="false" height="4.0" horizontalTextPosition="center" iconTextGap="4" modelName="internal" modelPosition="c" textColor="#000000" verticalTextPosition="bottom" visible="true" width="4.0" x="3.0" y="3.0"/>
          <y:Shape type="ellipse"/>
        </y:ShapeNode>
      </data>
    </node>
    <node id="n835">
      <data key="d4" xml:space="preserve"/>
      <data key="d6">
        <y:ShapeNode>
          <y:Geometry height="10.0" width="10.0" x="3194.635395675745" y="3260.193163302958"/>
          <y:Fill color="#000000" color2="#000000" transparent="false"/>
          <y:BorderStyle color="#000000" type="line" width="1.0"/>
          <y:NodeLabel alignment="center" autoSizePolicy="content" fontFamily="Dialog" fontSize="12" fontStyle="plain" hasBackgroundColor="false" hasLineColor="false" hasText="false" height="4.0" horizontalTextPosition="center" iconTextGap="4" modelName="internal" modelPosition="c" textColor="#000000" verticalTextPosition="bottom" visible="true" width="4.0" x="3.0" y="3.0"/>
          <y:Shape type="diamond"/>
        </y:ShapeNode>
      </data>
    </node>
    <node id="n836">
      <data key="d4" xml:space="preserve"/>
      <data key="d6">
        <y:ShapeNode>
          <y:Geometry height="10.0" width="10.0" x="3194.635395675745" y="3323.1557959062357"/>
          <y:Fill color="#FFFFFF" transparent="false"/>
          <y:BorderStyle color="#000000" type="line" width="1.0"/>
          <y:NodeLabel alignment="center" autoSizePolicy="content" fontFamily="Dialog" fontSize="13" fontStyle="plain" hasBackgroundColor="false" hasLineColor="false" hasText="false" height="4.0" horizontalTextPosition="center" iconTextGap="4" modelName="internal" modelPosition="c" textColor="#000000" verticalTextPosition="bottom" visible="true" width="4.0" x="3.0" y="3.0"/>
          <y:Shape type="ellipse"/>
        </y:ShapeNode>
      </data>
    </node>
    <node id="n837">
      <data key="d4" xml:space="preserve"/>
      <data key="d6">
        <y:ShapeNode>
          <y:Geometry height="10.0" width="10.0" x="3194.635395675745" y="3300.193163302958"/>
          <y:Fill color="#000000" color2="#000000" transparent="false"/>
          <y:BorderStyle color="#000000" type="line" width="1.0"/>
          <y:NodeLabel alignment="center" autoSizePolicy="content" fontFamily="Dialog" fontSize="12" fontStyle="plain" hasBackgroundColor="false" hasLineColor="false" hasText="false" height="4.0" horizontalTextPosition="center" iconTextGap="4" modelName="internal" modelPosition="c" textColor="#000000" verticalTextPosition="bottom" visible="true" width="4.0" x="3.0" y="3.0"/>
          <y:Shape type="diamond"/>
        </y:ShapeNode>
      </data>
    </node>
    <node id="n838">
      <data key="d4" xml:space="preserve"/>
      <data key="d6">
        <y:ShapeNode>
          <y:Geometry height="10.0" width="10.0" x="3254.4612035251976" y="2516.479390171962"/>
          <y:Fill color="#FFFFFF" transparent="false"/>
          <y:BorderStyle color="#000000" type="line" width="1.0"/>
          <y:NodeLabel alignment="center" autoSizePolicy="content" fontFamily="Dialog" fontSize="13" fontStyle="plain" hasBackgroundColor="false" hasLineColor="false" hasText="false" height="4.0" horizontalTextPosition="center" iconTextGap="4" modelName="internal" modelPosition="c" textColor="#000000" verticalTextPosition="bottom" visible="true" width="4.0" x="3.0" y="3.0"/>
          <y:Shape type="ellipse"/>
        </y:ShapeNode>
      </data>
    </node>
    <node id="n839">
      <data key="d4" xml:space="preserve"/>
      <data key="d6">
        <y:ShapeNode>
          <y:Geometry height="10.0" width="10.0" x="3254.4612035251976" y="2493.5167575686846"/>
          <y:Fill color="#000000" color2="#000000" transparent="false"/>
          <y:BorderStyle color="#000000" type="line" width="1.0"/>
          <y:NodeLabel alignment="center" autoSizePolicy="content" fontFamily="Dialog" fontSize="12" fontStyle="plain" hasBackgroundColor="false" hasLineColor="false" hasText="false" height="4.0" horizontalTextPosition="center" iconTextGap="4" modelName="internal" modelPosition="c" textColor="#000000" verticalTextPosition="bottom" visible="true" width="4.0" x="3.0" y="3.0"/>
          <y:Shape type="diamond"/>
        </y:ShapeNode>
      </data>
    </node>
    <node id="n840">
      <data key="d4" xml:space="preserve"/>
      <data key="d6">
        <y:ShapeNode>
          <y:Geometry height="10.0" width="10.0" x="3254.4612035251976" y="2560.4046553785174"/>
          <y:Fill color="#FFFFFF" transparent="false"/>
          <y:BorderStyle color="#000000" type="line" width="1.0"/>
          <y:NodeLabel alignment="center" autoSizePolicy="content" fontFamily="Dialog" fontSize="13" fontStyle="plain" hasBackgroundColor="false" hasLineColor="false" hasText="false" height="4.0" horizontalTextPosition="center" iconTextGap="4" modelName="internal" modelPosition="c" textColor="#000000" verticalTextPosition="bottom" visible="true" width="4.0" x="3.0" y="3.0"/>
          <y:Shape type="ellipse"/>
        </y:ShapeNode>
      </data>
    </node>
    <node id="n841">
      <data key="d4" xml:space="preserve"/>
      <data key="d6">
        <y:ShapeNode>
          <y:Geometry height="10.0" width="10.0" x="3254.4612035251976" y="2537.44202277524"/>
          <y:Fill color="#000000" color2="#000000" transparent="false"/>
          <y:BorderStyle color="#000000" type="line" width="1.0"/>
          <y:NodeLabel alignment="center" autoSizePolicy="content" fontFamily="Dialog" fontSize="12" fontStyle="plain" hasBackgroundColor="false" hasLineColor="false" hasText="false" height="4.0" horizontalTextPosition="center" iconTextGap="4" modelName="internal" modelPosition="c" textColor="#000000" verticalTextPosition="bottom" visible="true" width="4.0" x="3.0" y="3.0"/>
          <y:Shape type="diamond"/>
        </y:ShapeNode>
      </data>
    </node>
    <node id="n842">
      <data key="d4" xml:space="preserve"/>
      <data key="d6">
        <y:ShapeNode>
          <y:Geometry height="10.0" width="10.0" x="3254.4612035251976" y="2606.664893717798"/>
          <y:Fill color="#FFFFFF" transparent="false"/>
          <y:BorderStyle color="#000000" type="line" width="1.0"/>
          <y:NodeLabel alignment="center" autoSizePolicy="content" fontFamily="Dialog" fontSize="13" fontStyle="plain" hasBackgroundColor="false" hasLineColor="false" hasText="false" height="4.0" horizontalTextPosition="center" iconTextGap="4" modelName="internal" modelPosition="c" textColor="#000000" verticalTextPosition="bottom" visible="true" width="4.0" x="3.0" y="3.0"/>
          <y:Shape type="ellipse"/>
        </y:ShapeNode>
      </data>
    </node>
    <node id="n843">
      <data key="d4" xml:space="preserve"/>
      <data key="d6">
        <y:ShapeNode>
          <y:Geometry height="10.0" width="10.0" x="3254.4612035251976" y="2583.7022611145203"/>
          <y:Fill color="#000000" color2="#000000" transparent="false"/>
          <y:BorderStyle color="#000000" type="line" width="1.0"/>
          <y:NodeLabel alignment="center" autoSizePolicy="content" fontFamily="Dialog" fontSize="12" fontStyle="plain" hasBackgroundColor="false" hasLineColor="false" hasText="false" height="4.0" horizontalTextPosition="center" iconTextGap="4" modelName="internal" modelPosition="c" textColor="#000000" verticalTextPosition="bottom" visible="true" width="4.0" x="3.0" y="3.0"/>
          <y:Shape type="diamond"/>
        </y:ShapeNode>
      </data>
    </node>
    <node id="n844">
      <data key="d4" xml:space="preserve"/>
      <data key="d6">
        <y:ShapeNode>
          <y:Geometry height="10.0" width="10.0" x="3254.4612035251976" y="2646.664893717798"/>
          <y:Fill color="#FFFFFF" transparent="false"/>
          <y:BorderStyle color="#000000" type="line" width="1.0"/>
          <y:NodeLabel alignment="center" autoSizePolicy="content" fontFamily="Dialog" fontSize="13" fontStyle="plain" hasBackgroundColor="false" hasLineColor="false" hasText="false" height="4.0" horizontalTextPosition="center" iconTextGap="4" modelName="internal" modelPosition="c" textColor="#000000" verticalTextPosition="bottom" visible="true" width="4.0" x="3.0" y="3.0"/>
          <y:Shape type="ellipse"/>
        </y:ShapeNode>
      </data>
    </node>
    <node id="n845">
      <data key="d4" xml:space="preserve"/>
      <data key="d6">
        <y:ShapeNode>
          <y:Geometry height="10.0" width="10.0" x="3254.4612035251976" y="2623.7022611145203"/>
          <y:Fill color="#000000" color2="#000000" transparent="false"/>
          <y:BorderStyle color="#000000" type="line" width="1.0"/>
          <y:NodeLabel alignment="center" autoSizePolicy="content" fontFamily="Dialog" fontSize="12" fontStyle="plain" hasBackgroundColor="false" hasLineColor="false" hasText="false" height="4.0" horizontalTextPosition="center" iconTextGap="4" modelName="internal" modelPosition="c" textColor="#000000" verticalTextPosition="bottom" visible="true" width="4.0" x="3.0" y="3.0"/>
          <y:Shape type="diamond"/>
        </y:ShapeNode>
      </data>
    </node>
    <node id="n846">
      <data key="d4" xml:space="preserve"/>
      <data key="d6">
        <y:ShapeNode>
          <y:Geometry height="10.0" width="10.0" x="3254.4612035251976" y="2688.9684993801948"/>
          <y:Fill color="#FFFFFF" transparent="false"/>
          <y:BorderStyle color="#000000" type="line" width="1.0"/>
          <y:NodeLabel alignment="center" autoSizePolicy="content" fontFamily="Dialog" fontSize="13" fontStyle="plain" hasBackgroundColor="false" hasLineColor="false" hasText="false" height="4.0" horizontalTextPosition="center" iconTextGap="4" modelName="internal" modelPosition="c" textColor="#000000" verticalTextPosition="bottom" visible="true" width="4.0" x="3.0" y="3.0"/>
          <y:Shape type="ellipse"/>
        </y:ShapeNode>
      </data>
    </node>
    <node id="n847">
      <data key="d4" xml:space="preserve"/>
      <data key="d6">
        <y:ShapeNode>
          <y:Geometry height="10.0" width="10.0" x="3254.4612035251976" y="2666.005866776917"/>
          <y:Fill color="#000000" color2="#000000" transparent="false"/>
          <y:BorderStyle color="#000000" type="line" width="1.0"/>
          <y:NodeLabel alignment="center" autoSizePolicy="content" fontFamily="Dialog" fontSize="12" fontStyle="plain" hasBackgroundColor="false" hasLineColor="false" hasText="false" height="4.0" horizontalTextPosition="center" iconTextGap="4" modelName="internal" modelPosition="c" textColor="#000000" verticalTextPosition="bottom" visible="true" width="4.0" x="3.0" y="3.0"/>
          <y:Shape type="diamond"/>
        </y:ShapeNode>
      </data>
    </node>
    <node id="n848">
      <data key="d4" xml:space="preserve"/>
      <data key="d6">
        <y:ShapeNode>
          <y:Geometry height="10.0" width="10.0" x="3254.4612035251976" y="2732.89376458675"/>
          <y:Fill color="#FFFFFF" transparent="false"/>
          <y:BorderStyle color="#000000" type="line" width="1.0"/>
          <y:NodeLabel alignment="center" autoSizePolicy="content" fontFamily="Dialog" fontSize="13" fontStyle="plain" hasBackgroundColor="false" hasLineColor="false" hasText="false" height="4.0" horizontalTextPosition="center" iconTextGap="4" modelName="internal" modelPosition="c" textColor="#000000" verticalTextPosition="bottom" visible="true" width="4.0" x="3.0" y="3.0"/>
          <y:Shape type="ellipse"/>
        </y:ShapeNode>
      </data>
    </node>
    <node id="n849">
      <data key="d4" xml:space="preserve"/>
      <data key="d6">
        <y:ShapeNode>
          <y:Geometry height="10.0" width="10.0" x="3254.4612035251976" y="2709.9311319834724"/>
          <y:Fill color="#000000" color2="#000000" transparent="false"/>
          <y:BorderStyle color="#000000" type="line" width="1.0"/>
          <y:NodeLabel alignment="center" autoSizePolicy="content" fontFamily="Dialog" fontSize="12" fontStyle="plain" hasBackgroundColor="false" hasLineColor="false" hasText="false" height="4.0" horizontalTextPosition="center" iconTextGap="4" modelName="internal" modelPosition="c" textColor="#000000" verticalTextPosition="bottom" visible="true" width="4.0" x="3.0" y="3.0"/>
          <y:Shape type="diamond"/>
        </y:ShapeNode>
      </data>
    </node>
    <node id="n850">
      <data key="d4" xml:space="preserve"/>
      <data key="d6">
        <y:ShapeNode>
          <y:Geometry height="10.0" width="10.0" x="3254.4612035251976" y="2779.1540029260304"/>
          <y:Fill color="#FFFFFF" transparent="false"/>
          <y:BorderStyle color="#000000" type="line" width="1.0"/>
          <y:NodeLabel alignment="center" autoSizePolicy="content" fontFamily="Dialog" fontSize="13" fontStyle="plain" hasBackgroundColor="false" hasLineColor="false" hasText="false" height="4.0" horizontalTextPosition="center" iconTextGap="4" modelName="internal" modelPosition="c" textColor="#000000" verticalTextPosition="bottom" visible="true" width="4.0" x="3.0" y="3.0"/>
          <y:Shape type="ellipse"/>
        </y:ShapeNode>
      </data>
    </node>
    <node id="n851">
      <data key="d4" xml:space="preserve"/>
      <data key="d6">
        <y:ShapeNode>
          <y:Geometry height="10.0" width="10.0" x="3254.4612035251976" y="2756.191370322753"/>
          <y:Fill color="#000000" color2="#000000" transparent="false"/>
          <y:BorderStyle color="#000000" type="line" width="1.0"/>
          <y:NodeLabel alignment="center" autoSizePolicy="content" fontFamily="Dialog" fontSize="12" fontStyle="plain" hasBackgroundColor="false" hasLineColor="false" hasText="false" height="4.0" horizontalTextPosition="center" iconTextGap="4" modelName="internal" modelPosition="c" textColor="#000000" verticalTextPosition="bottom" visible="true" width="4.0" x="3.0" y="3.0"/>
          <y:Shape type="diamond"/>
        </y:ShapeNode>
      </data>
    </node>
    <node id="n852">
      <data key="d4" xml:space="preserve"/>
      <data key="d6">
        <y:ShapeNode>
          <y:Geometry height="10.0" width="10.0" x="3254.4612035251976" y="2819.1540029260304"/>
          <y:Fill color="#FFFFFF" transparent="false"/>
          <y:BorderStyle color="#000000" type="line" width="1.0"/>
          <y:NodeLabel alignment="center" autoSizePolicy="content" fontFamily="Dialog" fontSize="13" fontStyle="plain" hasBackgroundColor="false" hasLineColor="false" hasText="false" height="4.0" horizontalTextPosition="center" iconTextGap="4" modelName="internal" modelPosition="c" textColor="#000000" verticalTextPosition="bottom" visible="true" width="4.0" x="3.0" y="3.0"/>
          <y:Shape type="ellipse"/>
        </y:ShapeNode>
      </data>
    </node>
    <node id="n853">
      <data key="d4" xml:space="preserve"/>
      <data key="d6">
        <y:ShapeNode>
          <y:Geometry height="10.0" width="10.0" x="3254.4612035251976" y="2796.191370322753"/>
          <y:Fill color="#000000" color2="#000000" transparent="false"/>
          <y:BorderStyle color="#000000" type="line" width="1.0"/>
          <y:NodeLabel alignment="center" autoSizePolicy="content" fontFamily="Dialog" fontSize="12" fontStyle="plain" hasBackgroundColor="false" hasLineColor="false" hasText="false" height="4.0" horizontalTextPosition="center" iconTextGap="4" modelName="internal" modelPosition="c" textColor="#000000" verticalTextPosition="bottom" visible="true" width="4.0" x="3.0" y="3.0"/>
          <y:Shape type="diamond"/>
        </y:ShapeNode>
      </data>
    </node>
    <node id="n854">
      <data key="d4" xml:space="preserve"/>
      <data key="d6">
        <y:ShapeNode>
          <y:Geometry height="10.0" width="10.0" x="3254.4612035251976" y="2859.1853703963625"/>
          <y:Fill color="#FFFFFF" transparent="false"/>
          <y:BorderStyle color="#000000" type="line" width="1.0"/>
          <y:NodeLabel alignment="center" autoSizePolicy="content" fontFamily="Dialog" fontSize="13" fontStyle="plain" hasBackgroundColor="false" hasLineColor="false" hasText="false" height="4.0" horizontalTextPosition="center" iconTextGap="4" modelName="internal" modelPosition="c" textColor="#000000" verticalTextPosition="bottom" visible="true" width="4.0" x="3.0" y="3.0"/>
          <y:Shape type="ellipse"/>
        </y:ShapeNode>
      </data>
    </node>
    <node id="n855">
      <data key="d4" xml:space="preserve"/>
      <data key="d6">
        <y:ShapeNode>
          <y:Geometry height="10.0" width="10.0" x="3254.4612035251976" y="2836.222737793085"/>
          <y:Fill color="#000000" color2="#000000" transparent="false"/>
          <y:BorderStyle color="#000000" type="line" width="1.0"/>
          <y:NodeLabel alignment="center" autoSizePolicy="content" fontFamily="Dialog" fontSize="12" fontStyle="plain" hasBackgroundColor="false" hasLineColor="false" hasText="false" height="4.0" horizontalTextPosition="center" iconTextGap="4" modelName="internal" modelPosition="c" textColor="#000000" verticalTextPosition="bottom" visible="true" width="4.0" x="3.0" y="3.0"/>
          <y:Shape type="diamond"/>
        </y:ShapeNode>
      </data>
    </node>
    <node id="n856">
      <data key="d4" xml:space="preserve"/>
      <data key="d6">
        <y:ShapeNode>
          <y:Geometry height="10.0" width="10.0" x="3254.4612035251976" y="2903.1106356029177"/>
          <y:Fill color="#FFFFFF" transparent="false"/>
          <y:BorderStyle color="#000000" type="line" width="1.0"/>
          <y:NodeLabel alignment="center" autoSizePolicy="content" fontFamily="Dialog" fontSize="13" fontStyle="plain" hasBackgroundColor="false" hasLineColor="false" hasText="false" height="4.0" horizontalTextPosition="center" iconTextGap="4" modelName="internal" modelPosition="c" textColor="#000000" verticalTextPosition="bottom" visible="true" width="4.0" x="3.0" y="3.0"/>
          <y:Shape type="ellipse"/>
        </y:ShapeNode>
      </data>
    </node>
    <node id="n857">
      <data key="d4" xml:space="preserve"/>
      <data key="d6">
        <y:ShapeNode>
          <y:Geometry height="10.0" width="10.0" x="3254.4612035251976" y="2880.14800299964"/>
          <y:Fill color="#000000" color2="#000000" transparent="false"/>
          <y:BorderStyle color="#000000" type="line" width="1.0"/>
          <y:NodeLabel alignment="center" autoSizePolicy="content" fontFamily="Dialog" fontSize="12" fontStyle="plain" hasBackgroundColor="false" hasLineColor="false" hasText="false" height="4.0" horizontalTextPosition="center" iconTextGap="4" modelName="internal" modelPosition="c" textColor="#000000" verticalTextPosition="bottom" visible="true" width="4.0" x="3.0" y="3.0"/>
          <y:Shape type="diamond"/>
        </y:ShapeNode>
      </data>
    </node>
    <node id="n858">
      <data key="d4" xml:space="preserve"/>
      <data key="d6">
        <y:ShapeNode>
          <y:Geometry height="10.0" width="10.0" x="3254.4612035251976" y="2949.370873942198"/>
          <y:Fill color="#FFFFFF" transparent="false"/>
          <y:BorderStyle color="#000000" type="line" width="1.0"/>
          <y:NodeLabel alignment="center" autoSizePolicy="content" fontFamily="Dialog" fontSize="13" fontStyle="plain" hasBackgroundColor="false" hasLineColor="false" hasText="false" height="4.0" horizontalTextPosition="center" iconTextGap="4" modelName="internal" modelPosition="c" textColor="#000000" verticalTextPosition="bottom" visible="true" width="4.0" x="3.0" y="3.0"/>
          <y:Shape type="ellipse"/>
        </y:ShapeNode>
      </data>
    </node>
    <node id="n859">
      <data key="d4" xml:space="preserve"/>
      <data key="d6">
        <y:ShapeNode>
          <y:Geometry height="10.0" width="10.0" x="3254.4612035251976" y="2926.4082413389206"/>
          <y:Fill color="#000000" color2="#000000" transparent="false"/>
          <y:BorderStyle color="#000000" type="line" width="1.0"/>
          <y:NodeLabel alignment="center" autoSizePolicy="content" fontFamily="Dialog" fontSize="12" fontStyle="plain" hasBackgroundColor="false" hasLineColor="false" hasText="false" height="4.0" horizontalTextPosition="center" iconTextGap="4" modelName="internal" modelPosition="c" textColor="#000000" verticalTextPosition="bottom" visible="true" width="4.0" x="3.0" y="3.0"/>
          <y:Shape type="diamond"/>
        </y:ShapeNode>
      </data>
    </node>
    <node id="n860">
      <data key="d4" xml:space="preserve"/>
      <data key="d6">
        <y:ShapeNode>
          <y:Geometry height="10.0" width="10.0" x="3254.4612035251976" y="2989.370873942198"/>
          <y:Fill color="#FFFFFF" transparent="false"/>
          <y:BorderStyle color="#000000" type="line" width="1.0"/>
          <y:NodeLabel alignment="center" autoSizePolicy="content" fontFamily="Dialog" fontSize="13" fontStyle="plain" hasBackgroundColor="false" hasLineColor="false" hasText="false" height="4.0" horizontalTextPosition="center" iconTextGap="4" modelName="internal" modelPosition="c" textColor="#000000" verticalTextPosition="bottom" visible="true" width="4.0" x="3.0" y="3.0"/>
          <y:Shape type="ellipse"/>
        </y:ShapeNode>
      </data>
    </node>
    <node id="n861">
      <data key="d4" xml:space="preserve"/>
      <data key="d6">
        <y:ShapeNode>
          <y:Geometry height="10.0" width="10.0" x="3254.4612035251976" y="2966.4082413389206"/>
          <y:Fill color="#000000" color2="#000000" transparent="false"/>
          <y:BorderStyle color="#000000" type="line" width="1.0"/>
          <y:NodeLabel alignment="center" autoSizePolicy="content" fontFamily="Dialog" fontSize="12" fontStyle="plain" hasBackgroundColor="false" hasLineColor="false" hasText="false" height="4.0" horizontalTextPosition="center" iconTextGap="4" modelName="internal" modelPosition="c" textColor="#000000" verticalTextPosition="bottom" visible="true" width="4.0" x="3.0" y="3.0"/>
          <y:Shape type="diamond"/>
        </y:ShapeNode>
      </data>
    </node>
    <node id="n862">
      <data key="d4" xml:space="preserve"/>
      <data key="d6">
        <y:ShapeNode>
          <y:Geometry height="10.0" width="10.0" x="3254.4612035251976" y="3032.3335065454758"/>
          <y:Fill color="#FFFFFF" transparent="false"/>
          <y:BorderStyle color="#000000" type="line" width="1.0"/>
          <y:NodeLabel alignment="center" autoSizePolicy="content" fontFamily="Dialog" fontSize="13" fontStyle="plain" hasBackgroundColor="false" hasLineColor="false" hasText="false" height="4.0" horizontalTextPosition="center" iconTextGap="4" modelName="internal" modelPosition="c" textColor="#000000" verticalTextPosition="bottom" visible="true" width="4.0" x="3.0" y="3.0"/>
          <y:Shape type="ellipse"/>
        </y:ShapeNode>
      </data>
    </node>
    <node id="n863">
      <data key="d4" xml:space="preserve"/>
      <data key="d6">
        <y:ShapeNode>
          <y:Geometry height="10.0" width="10.0" x="3254.4612035251976" y="3009.370873942198"/>
          <y:Fill color="#000000" color2="#000000" transparent="false"/>
          <y:BorderStyle color="#000000" type="line" width="1.0"/>
          <y:NodeLabel alignment="center" autoSizePolicy="content" fontFamily="Dialog" fontSize="12" fontStyle="plain" hasBackgroundColor="false" hasLineColor="false" hasText="false" height="4.0" horizontalTextPosition="center" iconTextGap="4" modelName="internal" modelPosition="c" textColor="#000000" verticalTextPosition="bottom" visible="true" width="4.0" x="3.0" y="3.0"/>
          <y:Shape type="diamond"/>
        </y:ShapeNode>
      </data>
    </node>
    <node id="n864">
      <data key="d4" xml:space="preserve"/>
      <data key="d6">
        <y:ShapeNode>
          <y:Geometry height="10.0" width="10.0" x="3254.4612035251976" y="3076.258771752031"/>
          <y:Fill color="#FFFFFF" transparent="false"/>
          <y:BorderStyle color="#000000" type="line" width="1.0"/>
          <y:NodeLabel alignment="center" autoSizePolicy="content" fontFamily="Dialog" fontSize="13" fontStyle="plain" hasBackgroundColor="false" hasLineColor="false" hasText="false" height="4.0" horizontalTextPosition="center" iconTextGap="4" modelName="internal" modelPosition="c" textColor="#000000" verticalTextPosition="bottom" visible="true" width="4.0" x="3.0" y="3.0"/>
          <y:Shape type="ellipse"/>
        </y:ShapeNode>
      </data>
    </node>
    <node id="n865">
      <data key="d4" xml:space="preserve"/>
      <data key="d6">
        <y:ShapeNode>
          <y:Geometry height="10.0" width="10.0" x="3254.4612035251976" y="3053.2961391487534"/>
          <y:Fill color="#000000" color2="#000000" transparent="false"/>
          <y:BorderStyle color="#000000" type="line" width="1.0"/>
          <y:NodeLabel alignment="center" autoSizePolicy="content" fontFamily="Dialog" fontSize="12" fontStyle="plain" hasBackgroundColor="false" hasLineColor="false" hasText="false" height="4.0" horizontalTextPosition="center" iconTextGap="4" modelName="internal" modelPosition="c" textColor="#000000" verticalTextPosition="bottom" visible="true" width="4.0" x="3.0" y="3.0"/>
          <y:Shape type="diamond"/>
        </y:ShapeNode>
      </data>
    </node>
    <node id="n866">
      <data key="d4" xml:space="preserve"/>
      <data key="d6">
        <y:ShapeNode>
          <y:Geometry height="10.0" width="10.0" x="3254.4612035251976" y="3122.5190100913114"/>
          <y:Fill color="#FFFFFF" transparent="false"/>
          <y:BorderStyle color="#000000" type="line" width="1.0"/>
          <y:NodeLabel alignment="center" autoSizePolicy="content" fontFamily="Dialog" fontSize="13" fontStyle="plain" hasBackgroundColor="false" hasLineColor="false" hasText="false" height="4.0" horizontalTextPosition="center" iconTextGap="4" modelName="internal" modelPosition="c" textColor="#000000" verticalTextPosition="bottom" visible="true" width="4.0" x="3.0" y="3.0"/>
          <y:Shape type="ellipse"/>
        </y:ShapeNode>
      </data>
    </node>
    <node id="n867">
      <data key="d4" xml:space="preserve"/>
      <data key="d6">
        <y:ShapeNode>
          <y:Geometry height="10.0" width="10.0" x="3254.4612035251976" y="3099.556377488034"/>
          <y:Fill color="#000000" color2="#000000" transparent="false"/>
          <y:BorderStyle color="#000000" type="line" width="1.0"/>
          <y:NodeLabel alignment="center" autoSizePolicy="content" fontFamily="Dialog" fontSize="12" fontStyle="plain" hasBackgroundColor="false" hasLineColor="false" hasText="false" height="4.0" horizontalTextPosition="center" iconTextGap="4" modelName="internal" modelPosition="c" textColor="#000000" verticalTextPosition="bottom" visible="true" width="4.0" x="3.0" y="3.0"/>
          <y:Shape type="diamond"/>
        </y:ShapeNode>
      </data>
    </node>
    <node id="n868">
      <data key="d4" xml:space="preserve"/>
      <data key="d6">
        <y:ShapeNode>
          <y:Geometry height="10.0" width="10.0" x="3254.4612035251976" y="3162.5190100913114"/>
          <y:Fill color="#FFFFFF" transparent="false"/>
          <y:BorderStyle color="#000000" type="line" width="1.0"/>
          <y:NodeLabel alignment="center" autoSizePolicy="content" fontFamily="Dialog" fontSize="13" fontStyle="plain" hasBackgroundColor="false" hasLineColor="false" hasText="false" height="4.0" horizontalTextPosition="center" iconTextGap="4" modelName="internal" modelPosition="c" textColor="#000000" verticalTextPosition="bottom" visible="true" width="4.0" x="3.0" y="3.0"/>
          <y:Shape type="ellipse"/>
        </y:ShapeNode>
      </data>
    </node>
    <node id="n869">
      <data key="d4" xml:space="preserve"/>
      <data key="d6">
        <y:ShapeNode>
          <y:Geometry height="10.0" width="10.0" x="3254.4612035251976" y="3139.556377488034"/>
          <y:Fill color="#000000" color2="#000000" transparent="false"/>
          <y:BorderStyle color="#000000" type="line" width="1.0"/>
          <y:NodeLabel alignment="center" autoSizePolicy="content" fontFamily="Dialog" fontSize="12" fontStyle="plain" hasBackgroundColor="false" hasLineColor="false" hasText="false" height="4.0" horizontalTextPosition="center" iconTextGap="4" modelName="internal" modelPosition="c" textColor="#000000" verticalTextPosition="bottom" visible="true" width="4.0" x="3.0" y="3.0"/>
          <y:Shape type="diamond"/>
        </y:ShapeNode>
      </data>
    </node>
    <node id="n870">
      <data key="d4" xml:space="preserve"/>
      <data key="d6">
        <y:ShapeNode>
          <y:Geometry height="10.0" width="10.0" x="3254.4612035251976" y="3203.1557959062357"/>
          <y:Fill color="#FFFFFF" transparent="false"/>
          <y:BorderStyle color="#000000" type="line" width="1.0"/>
          <y:NodeLabel alignment="center" autoSizePolicy="content" fontFamily="Dialog" fontSize="13" fontStyle="plain" hasBackgroundColor="false" hasLineColor="false" hasText="false" height="4.0" horizontalTextPosition="center" iconTextGap="4" modelName="internal" modelPosition="c" textColor="#000000" verticalTextPosition="bottom" visible="true" width="4.0" x="3.0" y="3.0"/>
          <y:Shape type="ellipse"/>
        </y:ShapeNode>
      </data>
    </node>
    <node id="n871">
      <data key="d4" xml:space="preserve"/>
      <data key="d6">
        <y:ShapeNode>
          <y:Geometry height="10.0" width="10.0" x="3254.4612035251976" y="3180.193163302958"/>
          <y:Fill color="#000000" color2="#000000" transparent="false"/>
          <y:BorderStyle color="#000000" type="line" width="1.0"/>
          <y:NodeLabel alignment="center" autoSizePolicy="content" fontFamily="Dialog" fontSize="12" fontStyle="plain" hasBackgroundColor="false" hasLineColor="false" hasText="false" height="4.0" horizontalTextPosition="center" iconTextGap="4" modelName="internal" modelPosition="c" textColor="#000000" verticalTextPosition="bottom" visible="true" width="4.0" x="3.0" y="3.0"/>
          <y:Shape type="diamond"/>
        </y:ShapeNode>
      </data>
    </node>
    <node id="n872">
      <data key="d4" xml:space="preserve"/>
      <data key="d6">
        <y:ShapeNode>
          <y:Geometry height="10.0" width="10.0" x="3254.4612035251976" y="3243.1557959062357"/>
          <y:Fill color="#FFFFFF" transparent="false"/>
          <y:BorderStyle color="#000000" type="line" width="1.0"/>
          <y:NodeLabel alignment="center" autoSizePolicy="content" fontFamily="Dialog" fontSize="13" fontStyle="plain" hasBackgroundColor="false" hasLineColor="false" hasText="false" height="4.0" horizontalTextPosition="center" iconTextGap="4" modelName="internal" modelPosition="c" textColor="#000000" verticalTextPosition="bottom" visible="true" width="4.0" x="3.0" y="3.0"/>
          <y:Shape type="ellipse"/>
        </y:ShapeNode>
      </data>
    </node>
    <node id="n873">
      <data key="d4" xml:space="preserve"/>
      <data key="d6">
        <y:ShapeNode>
          <y:Geometry height="10.0" width="10.0" x="3254.4612035251976" y="3220.193163302958"/>
          <y:Fill color="#000000" color2="#000000" transparent="false"/>
          <y:BorderStyle color="#000000" type="line" width="1.0"/>
          <y:NodeLabel alignment="center" autoSizePolicy="content" fontFamily="Dialog" fontSize="12" fontStyle="plain" hasBackgroundColor="false" hasLineColor="false" hasText="false" height="4.0" horizontalTextPosition="center" iconTextGap="4" modelName="internal" modelPosition="c" textColor="#000000" verticalTextPosition="bottom" visible="true" width="4.0" x="3.0" y="3.0"/>
          <y:Shape type="diamond"/>
        </y:ShapeNode>
      </data>
    </node>
    <node id="n874">
      <data key="d4" xml:space="preserve"/>
      <data key="d6">
        <y:ShapeNode>
          <y:Geometry height="10.0" width="10.0" x="3254.4612035251976" y="3283.1557959062357"/>
          <y:Fill color="#FFFFFF" transparent="false"/>
          <y:BorderStyle color="#000000" type="line" width="1.0"/>
          <y:NodeLabel alignment="center" autoSizePolicy="content" fontFamily="Dialog" fontSize="13" fontStyle="plain" hasBackgroundColor="false" hasLineColor="false" hasText="false" height="4.0" horizontalTextPosition="center" iconTextGap="4" modelName="internal" modelPosition="c" textColor="#000000" verticalTextPosition="bottom" visible="true" width="4.0" x="3.0" y="3.0"/>
          <y:Shape type="ellipse"/>
        </y:ShapeNode>
      </data>
    </node>
    <node id="n875">
      <data key="d4" xml:space="preserve"/>
      <data key="d6">
        <y:ShapeNode>
          <y:Geometry height="10.0" width="10.0" x="3254.4612035251976" y="3260.193163302958"/>
          <y:Fill color="#000000" color2="#000000" transparent="false"/>
          <y:BorderStyle color="#000000" type="line" width="1.0"/>
          <y:NodeLabel alignment="center" autoSizePolicy="content" fontFamily="Dialog" fontSize="12" fontStyle="plain" hasBackgroundColor="false" hasLineColor="false" hasText="false" height="4.0" horizontalTextPosition="center" iconTextGap="4" modelName="internal" modelPosition="c" textColor="#000000" verticalTextPosition="bottom" visible="true" width="4.0" x="3.0" y="3.0"/>
          <y:Shape type="diamond"/>
        </y:ShapeNode>
      </data>
    </node>
    <node id="n876">
      <data key="d4" xml:space="preserve"/>
      <data key="d6">
        <y:ShapeNode>
          <y:Geometry height="10.0" width="10.0" x="3254.4612035251976" y="3323.1557959062357"/>
          <y:Fill color="#FFFFFF" transparent="false"/>
          <y:BorderStyle color="#000000" type="line" width="1.0"/>
          <y:NodeLabel alignment="center" autoSizePolicy="content" fontFamily="Dialog" fontSize="13" fontStyle="plain" hasBackgroundColor="false" hasLineColor="false" hasText="false" height="4.0" horizontalTextPosition="center" iconTextGap="4" modelName="internal" modelPosition="c" textColor="#000000" verticalTextPosition="bottom" visible="true" width="4.0" x="3.0" y="3.0"/>
          <y:Shape type="ellipse"/>
        </y:ShapeNode>
      </data>
    </node>
    <node id="n877">
      <data key="d4" xml:space="preserve"/>
      <data key="d6">
        <y:ShapeNode>
          <y:Geometry height="10.0" width="10.0" x="3254.4612035251976" y="3300.193163302958"/>
          <y:Fill color="#000000" color2="#000000" transparent="false"/>
          <y:BorderStyle color="#000000" type="line" width="1.0"/>
          <y:NodeLabel alignment="center" autoSizePolicy="content" fontFamily="Dialog" fontSize="12" fontStyle="plain" hasBackgroundColor="false" hasLineColor="false" hasText="false" height="4.0" horizontalTextPosition="center" iconTextGap="4" modelName="internal" modelPosition="c" textColor="#000000" verticalTextPosition="bottom" visible="true" width="4.0" x="3.0" y="3.0"/>
          <y:Shape type="diamond"/>
        </y:ShapeNode>
      </data>
    </node>
    <node id="n878">
      <data key="d4" xml:space="preserve"/>
      <data key="d6">
        <y:ShapeNode>
          <y:Geometry height="10.0" width="10.0" x="3318.9839811927195" y="2518.370414399773"/>
          <y:Fill color="#FFFFFF" transparent="false"/>
          <y:BorderStyle color="#000000" type="line" width="1.0"/>
          <y:NodeLabel alignment="center" autoSizePolicy="content" fontFamily="Dialog" fontSize="13" fontStyle="plain" hasBackgroundColor="false" hasLineColor="false" hasText="false" height="4.0" horizontalTextPosition="center" iconTextGap="4" modelName="internal" modelPosition="c" textColor="#000000" verticalTextPosition="bottom" visible="true" width="4.0" x="3.0" y="3.0"/>
          <y:Shape type="ellipse"/>
        </y:ShapeNode>
      </data>
    </node>
    <node id="n879">
      <data key="d4" xml:space="preserve"/>
      <data key="d6">
        <y:ShapeNode>
          <y:Geometry height="10.0" width="10.0" x="3318.9839811927195" y="2495.4077817964953"/>
          <y:Fill color="#000000" color2="#000000" transparent="false"/>
          <y:BorderStyle color="#000000" type="line" width="1.0"/>
          <y:NodeLabel alignment="center" autoSizePolicy="content" fontFamily="Dialog" fontSize="12" fontStyle="plain" hasBackgroundColor="false" hasLineColor="false" hasText="false" height="4.0" horizontalTextPosition="center" iconTextGap="4" modelName="internal" modelPosition="c" textColor="#000000" verticalTextPosition="bottom" visible="true" width="4.0" x="3.0" y="3.0"/>
          <y:Shape type="diamond"/>
        </y:ShapeNode>
      </data>
    </node>
    <node id="n880">
      <data key="d4" xml:space="preserve"/>
      <data key="d6">
        <y:ShapeNode>
          <y:Geometry height="10.0" width="10.0" x="3318.9839811927195" y="2562.295679606328"/>
          <y:Fill color="#FFFFFF" transparent="false"/>
          <y:BorderStyle color="#000000" type="line" width="1.0"/>
          <y:NodeLabel alignment="center" autoSizePolicy="content" fontFamily="Dialog" fontSize="13" fontStyle="plain" hasBackgroundColor="false" hasLineColor="false" hasText="false" height="4.0" horizontalTextPosition="center" iconTextGap="4" modelName="internal" modelPosition="c" textColor="#000000" verticalTextPosition="bottom" visible="true" width="4.0" x="3.0" y="3.0"/>
          <y:Shape type="ellipse"/>
        </y:ShapeNode>
      </data>
    </node>
    <node id="n881">
      <data key="d4" xml:space="preserve"/>
      <data key="d6">
        <y:ShapeNode>
          <y:Geometry height="10.0" width="10.0" x="3318.9839811927195" y="2539.3330470030505"/>
          <y:Fill color="#000000" color2="#000000" transparent="false"/>
          <y:BorderStyle color="#000000" type="line" width="1.0"/>
          <y:NodeLabel alignment="center" autoSizePolicy="content" fontFamily="Dialog" fontSize="12" fontStyle="plain" hasBackgroundColor="false" hasLineColor="false" hasText="false" height="4.0" horizontalTextPosition="center" iconTextGap="4" modelName="internal" modelPosition="c" textColor="#000000" verticalTextPosition="bottom" visible="true" width="4.0" x="3.0" y="3.0"/>
          <y:Shape type="diamond"/>
        </y:ShapeNode>
      </data>
    </node>
    <node id="n882">
      <data key="d4" xml:space="preserve"/>
      <data key="d6">
        <y:ShapeNode>
          <y:Geometry height="10.0" width="10.0" x="3318.9839811927195" y="2608.5559179456086"/>
          <y:Fill color="#FFFFFF" transparent="false"/>
          <y:BorderStyle color="#000000" type="line" width="1.0"/>
          <y:NodeLabel alignment="center" autoSizePolicy="content" fontFamily="Dialog" fontSize="13" fontStyle="plain" hasBackgroundColor="false" hasLineColor="false" hasText="false" height="4.0" horizontalTextPosition="center" iconTextGap="4" modelName="internal" modelPosition="c" textColor="#000000" verticalTextPosition="bottom" visible="true" width="4.0" x="3.0" y="3.0"/>
          <y:Shape type="ellipse"/>
        </y:ShapeNode>
      </data>
    </node>
    <node id="n883">
      <data key="d4" xml:space="preserve"/>
      <data key="d6">
        <y:ShapeNode>
          <y:Geometry height="10.0" width="10.0" x="3318.9839811927195" y="2585.593285342331"/>
          <y:Fill color="#000000" color2="#000000" transparent="false"/>
          <y:BorderStyle color="#000000" type="line" width="1.0"/>
          <y:NodeLabel alignment="center" autoSizePolicy="content" fontFamily="Dialog" fontSize="12" fontStyle="plain" hasBackgroundColor="false" hasLineColor="false" hasText="false" height="4.0" horizontalTextPosition="center" iconTextGap="4" modelName="internal" modelPosition="c" textColor="#000000" verticalTextPosition="bottom" visible="true" width="4.0" x="3.0" y="3.0"/>
          <y:Shape type="diamond"/>
        </y:ShapeNode>
      </data>
    </node>
    <node id="n884">
      <data key="d4" xml:space="preserve"/>
      <data key="d6">
        <y:ShapeNode>
          <y:Geometry height="10.0" width="10.0" x="3318.9839811927195" y="2648.5559179456086"/>
          <y:Fill color="#FFFFFF" transparent="false"/>
          <y:BorderStyle color="#000000" type="line" width="1.0"/>
          <y:NodeLabel alignment="center" autoSizePolicy="content" fontFamily="Dialog" fontSize="13" fontStyle="plain" hasBackgroundColor="false" hasLineColor="false" hasText="false" height="4.0" horizontalTextPosition="center" iconTextGap="4" modelName="internal" modelPosition="c" textColor="#000000" verticalTextPosition="bottom" visible="true" width="4.0" x="3.0" y="3.0"/>
          <y:Shape type="ellipse"/>
        </y:ShapeNode>
      </data>
    </node>
    <node id="n885">
      <data key="d4" xml:space="preserve"/>
      <data key="d6">
        <y:ShapeNode>
          <y:Geometry height="10.0" width="10.0" x="3318.9839811927195" y="2625.593285342331"/>
          <y:Fill color="#000000" color2="#000000" transparent="false"/>
          <y:BorderStyle color="#000000" type="line" width="1.0"/>
          <y:NodeLabel alignment="center" autoSizePolicy="content" fontFamily="Dialog" fontSize="12" fontStyle="plain" hasBackgroundColor="false" hasLineColor="false" hasText="false" height="4.0" horizontalTextPosition="center" iconTextGap="4" modelName="internal" modelPosition="c" textColor="#000000" verticalTextPosition="bottom" visible="true" width="4.0" x="3.0" y="3.0"/>
          <y:Shape type="diamond"/>
        </y:ShapeNode>
      </data>
    </node>
    <node id="n886">
      <data key="d4" xml:space="preserve"/>
      <data key="d6">
        <y:ShapeNode>
          <y:Geometry height="10.0" width="10.0" x="3318.9839811927195" y="2690.8595236080055"/>
          <y:Fill color="#FFFFFF" transparent="false"/>
          <y:BorderStyle color="#000000" type="line" width="1.0"/>
          <y:NodeLabel alignment="center" autoSizePolicy="content" fontFamily="Dialog" fontSize="13" fontStyle="plain" hasBackgroundColor="false" hasLineColor="false" hasText="false" height="4.0" horizontalTextPosition="center" iconTextGap="4" modelName="internal" modelPosition="c" textColor="#000000" verticalTextPosition="bottom" visible="true" width="4.0" x="3.0" y="3.0"/>
          <y:Shape type="ellipse"/>
        </y:ShapeNode>
      </data>
    </node>
    <node id="n887">
      <data key="d4" xml:space="preserve"/>
      <data key="d6">
        <y:ShapeNode>
          <y:Geometry height="10.0" width="10.0" x="3318.9839811927195" y="2667.896891004728"/>
          <y:Fill color="#000000" color2="#000000" transparent="false"/>
          <y:BorderStyle color="#000000" type="line" width="1.0"/>
          <y:NodeLabel alignment="center" autoSizePolicy="content" fontFamily="Dialog" fontSize="12" fontStyle="plain" hasBackgroundColor="false" hasLineColor="false" hasText="false" height="4.0" horizontalTextPosition="center" iconTextGap="4" modelName="internal" modelPosition="c" textColor="#000000" verticalTextPosition="bottom" visible="true" width="4.0" x="3.0" y="3.0"/>
          <y:Shape type="diamond"/>
        </y:ShapeNode>
      </data>
    </node>
    <node id="n888">
      <data key="d4" xml:space="preserve"/>
      <data key="d6">
        <y:ShapeNode>
          <y:Geometry height="10.0" width="10.0" x="3318.9839811927195" y="2734.7847888145607"/>
          <y:Fill color="#FFFFFF" transparent="false"/>
          <y:BorderStyle color="#000000" type="line" width="1.0"/>
          <y:NodeLabel alignment="center" autoSizePolicy="content" fontFamily="Dialog" fontSize="13" fontStyle="plain" hasBackgroundColor="false" hasLineColor="false" hasText="false" height="4.0" horizontalTextPosition="center" iconTextGap="4" modelName="internal" modelPosition="c" textColor="#000000" verticalTextPosition="bottom" visible="true" width="4.0" x="3.0" y="3.0"/>
          <y:Shape type="ellipse"/>
        </y:ShapeNode>
      </data>
    </node>
    <node id="n889">
      <data key="d4" xml:space="preserve"/>
      <data key="d6">
        <y:ShapeNode>
          <y:Geometry height="10.0" width="10.0" x="3318.9839811927195" y="2711.822156211283"/>
          <y:Fill color="#000000" color2="#000000" transparent="false"/>
          <y:BorderStyle color="#000000" type="line" width="1.0"/>
          <y:NodeLabel alignment="center" autoSizePolicy="content" fontFamily="Dialog" fontSize="12" fontStyle="plain" hasBackgroundColor="false" hasLineColor="false" hasText="false" height="4.0" horizontalTextPosition="center" iconTextGap="4" modelName="internal" modelPosition="c" textColor="#000000" verticalTextPosition="bottom" visible="true" width="4.0" x="3.0" y="3.0"/>
          <y:Shape type="diamond"/>
        </y:ShapeNode>
      </data>
    </node>
    <node id="n890">
      <data key="d4" xml:space="preserve"/>
      <data key="d6">
        <y:ShapeNode>
          <y:Geometry height="10.0" width="10.0" x="3318.9839811927195" y="2781.045027153841"/>
          <y:Fill color="#FFFFFF" transparent="false"/>
          <y:BorderStyle color="#000000" type="line" width="1.0"/>
          <y:NodeLabel alignment="center" autoSizePolicy="content" fontFamily="Dialog" fontSize="13" fontStyle="plain" hasBackgroundColor="false" hasLineColor="false" hasText="false" height="4.0" horizontalTextPosition="center" iconTextGap="4" modelName="internal" modelPosition="c" textColor="#000000" verticalTextPosition="bottom" visible="true" width="4.0" x="3.0" y="3.0"/>
          <y:Shape type="ellipse"/>
        </y:ShapeNode>
      </data>
    </node>
    <node id="n891">
      <data key="d4" xml:space="preserve"/>
      <data key="d6">
        <y:ShapeNode>
          <y:Geometry height="10.0" width="10.0" x="3318.9839811927195" y="2758.0823945505635"/>
          <y:Fill color="#000000" color2="#000000" transparent="false"/>
          <y:BorderStyle color="#000000" type="line" width="1.0"/>
          <y:NodeLabel alignment="center" autoSizePolicy="content" fontFamily="Dialog" fontSize="12" fontStyle="plain" hasBackgroundColor="false" hasLineColor="false" hasText="false" height="4.0" horizontalTextPosition="center" iconTextGap="4" modelName="internal" modelPosition="c" textColor="#000000" verticalTextPosition="bottom" visible="true" width="4.0" x="3.0" y="3.0"/>
          <y:Shape type="diamond"/>
        </y:ShapeNode>
      </data>
    </node>
    <node id="n892">
      <data key="d4" xml:space="preserve"/>
      <data key="d6">
        <y:ShapeNode>
          <y:Geometry height="10.0" width="10.0" x="3318.9839811927195" y="2821.045027153841"/>
          <y:Fill color="#FFFFFF" transparent="false"/>
          <y:BorderStyle color="#000000" type="line" width="1.0"/>
          <y:NodeLabel alignment="center" autoSizePolicy="content" fontFamily="Dialog" fontSize="13" fontStyle="plain" hasBackgroundColor="false" hasLineColor="false" hasText="false" height="4.0" horizontalTextPosition="center" iconTextGap="4" modelName="internal" modelPosition="c" textColor="#000000" verticalTextPosition="bottom" visible="true" width="4.0" x="3.0" y="3.0"/>
          <y:Shape type="ellipse"/>
        </y:ShapeNode>
      </data>
    </node>
    <node id="n893">
      <data key="d4" xml:space="preserve"/>
      <data key="d6">
        <y:ShapeNode>
          <y:Geometry height="10.0" width="10.0" x="3318.9839811927195" y="2798.0823945505635"/>
          <y:Fill color="#000000" color2="#000000" transparent="false"/>
          <y:BorderStyle color="#000000" type="line" width="1.0"/>
          <y:NodeLabel alignment="center" autoSizePolicy="content" fontFamily="Dialog" fontSize="12" fontStyle="plain" hasBackgroundColor="false" hasLineColor="false" hasText="false" height="4.0" horizontalTextPosition="center" iconTextGap="4" modelName="internal" modelPosition="c" textColor="#000000" verticalTextPosition="bottom" visible="true" width="4.0" x="3.0" y="3.0"/>
          <y:Shape type="diamond"/>
        </y:ShapeNode>
      </data>
    </node>
    <node id="n894">
      <data key="d4" xml:space="preserve"/>
      <data key="d6">
        <y:ShapeNode>
          <y:Geometry height="10.0" width="10.0" x="3318.9839811927195" y="2861.076394624173"/>
          <y:Fill color="#FFFFFF" transparent="false"/>
          <y:BorderStyle color="#000000" type="line" width="1.0"/>
          <y:NodeLabel alignment="center" autoSizePolicy="content" fontFamily="Dialog" fontSize="13" fontStyle="plain" hasBackgroundColor="false" hasLineColor="false" hasText="false" height="4.0" horizontalTextPosition="center" iconTextGap="4" modelName="internal" modelPosition="c" textColor="#000000" verticalTextPosition="bottom" visible="true" width="4.0" x="3.0" y="3.0"/>
          <y:Shape type="ellipse"/>
        </y:ShapeNode>
      </data>
    </node>
    <node id="n895">
      <data key="d4" xml:space="preserve"/>
      <data key="d6">
        <y:ShapeNode>
          <y:Geometry height="10.0" width="10.0" x="3318.9839811927195" y="2838.1137620208956"/>
          <y:Fill color="#000000" color2="#000000" transparent="false"/>
          <y:BorderStyle color="#000000" type="line" width="1.0"/>
          <y:NodeLabel alignment="center" autoSizePolicy="content" fontFamily="Dialog" fontSize="12" fontStyle="plain" hasBackgroundColor="false" hasLineColor="false" hasText="false" height="4.0" horizontalTextPosition="center" iconTextGap="4" modelName="internal" modelPosition="c" textColor="#000000" verticalTextPosition="bottom" visible="true" width="4.0" x="3.0" y="3.0"/>
          <y:Shape type="diamond"/>
        </y:ShapeNode>
      </data>
    </node>
    <node id="n896">
      <data key="d4" xml:space="preserve"/>
      <data key="d6">
        <y:ShapeNode>
          <y:Geometry height="10.0" width="10.0" x="3318.9839811927195" y="2905.0016598307284"/>
          <y:Fill color="#FFFFFF" transparent="false"/>
          <y:BorderStyle color="#000000" type="line" width="1.0"/>
          <y:NodeLabel alignment="center" autoSizePolicy="content" fontFamily="Dialog" fontSize="13" fontStyle="plain" hasBackgroundColor="false" hasLineColor="false" hasText="false" height="4.0" horizontalTextPosition="center" iconTextGap="4" modelName="internal" modelPosition="c" textColor="#000000" verticalTextPosition="bottom" visible="true" width="4.0" x="3.0" y="3.0"/>
          <y:Shape type="ellipse"/>
        </y:ShapeNode>
      </data>
    </node>
    <node id="n897">
      <data key="d4" xml:space="preserve"/>
      <data key="d6">
        <y:ShapeNode>
          <y:Geometry height="10.0" width="10.0" x="3318.9839811927195" y="2882.039027227451"/>
          <y:Fill color="#000000" color2="#000000" transparent="false"/>
          <y:BorderStyle color="#000000" type="line" width="1.0"/>
          <y:NodeLabel alignment="center" autoSizePolicy="content" fontFamily="Dialog" fontSize="12" fontStyle="plain" hasBackgroundColor="false" hasLineColor="false" hasText="false" height="4.0" horizontalTextPosition="center" iconTextGap="4" modelName="internal" modelPosition="c" textColor="#000000" verticalTextPosition="bottom" visible="true" width="4.0" x="3.0" y="3.0"/>
          <y:Shape type="diamond"/>
        </y:ShapeNode>
      </data>
    </node>
    <node id="n898">
      <data key="d4" xml:space="preserve"/>
      <data key="d6">
        <y:ShapeNode>
          <y:Geometry height="10.0" width="10.0" x="3318.9839811927195" y="2951.261898170009"/>
          <y:Fill color="#FFFFFF" transparent="false"/>
          <y:BorderStyle color="#000000" type="line" width="1.0"/>
          <y:NodeLabel alignment="center" autoSizePolicy="content" fontFamily="Dialog" fontSize="13" fontStyle="plain" hasBackgroundColor="false" hasLineColor="false" hasText="false" height="4.0" horizontalTextPosition="center" iconTextGap="4" modelName="internal" modelPosition="c" textColor="#000000" verticalTextPosition="bottom" visible="true" width="4.0" x="3.0" y="3.0"/>
          <y:Shape type="ellipse"/>
        </y:ShapeNode>
      </data>
    </node>
    <node id="n899">
      <data key="d4" xml:space="preserve"/>
      <data key="d6">
        <y:ShapeNode>
          <y:Geometry height="10.0" width="10.0" x="3318.9839811927195" y="2928.2992655667313"/>
          <y:Fill color="#000000" color2="#000000" transparent="false"/>
          <y:BorderStyle color="#000000" type="line" width="1.0"/>
          <y:NodeLabel alignment="center" autoSizePolicy="content" fontFamily="Dialog" fontSize="12" fontStyle="plain" hasBackgroundColor="false" hasLineColor="false" hasText="false" height="4.0" horizontalTextPosition="center" iconTextGap="4" modelName="internal" modelPosition="c" textColor="#000000" verticalTextPosition="bottom" visible="true" width="4.0" x="3.0" y="3.0"/>
          <y:Shape type="diamond"/>
        </y:ShapeNode>
      </data>
    </node>
    <node id="n900">
      <data key="d4" xml:space="preserve"/>
      <data key="d6">
        <y:ShapeNode>
          <y:Geometry height="10.0" width="10.0" x="3318.9839811927195" y="2991.261898170009"/>
          <y:Fill color="#FFFFFF" transparent="false"/>
          <y:BorderStyle color="#000000" type="line" width="1.0"/>
          <y:NodeLabel alignment="center" autoSizePolicy="content" fontFamily="Dialog" fontSize="13" fontStyle="plain" hasBackgroundColor="false" hasLineColor="false" hasText="false" height="4.0" horizontalTextPosition="center" iconTextGap="4" modelName="internal" modelPosition="c" textColor="#000000" verticalTextPosition="bottom" visible="true" width="4.0" x="3.0" y="3.0"/>
          <y:Shape type="ellipse"/>
        </y:ShapeNode>
      </data>
    </node>
    <node id="n901">
      <data key="d4" xml:space="preserve"/>
      <data key="d6">
        <y:ShapeNode>
          <y:Geometry height="10.0" width="10.0" x="3318.9839811927195" y="2968.2992655667313"/>
          <y:Fill color="#000000" color2="#000000" transparent="false"/>
          <y:BorderStyle color="#000000" type="line" width="1.0"/>
          <y:NodeLabel alignment="center" autoSizePolicy="content" fontFamily="Dialog" fontSize="12" fontStyle="plain" hasBackgroundColor="false" hasLineColor="false" hasText="false" height="4.0" horizontalTextPosition="center" iconTextGap="4" modelName="internal" modelPosition="c" textColor="#000000" verticalTextPosition="bottom" visible="true" width="4.0" x="3.0" y="3.0"/>
          <y:Shape type="diamond"/>
        </y:ShapeNode>
      </data>
    </node>
    <node id="n902">
      <data key="d4" xml:space="preserve"/>
      <data key="d6">
        <y:ShapeNode>
          <y:Geometry height="10.0" width="10.0" x="3318.9839811927195" y="3034.2245307732865"/>
          <y:Fill color="#FFFFFF" transparent="false"/>
          <y:BorderStyle color="#000000" type="line" width="1.0"/>
          <y:NodeLabel alignment="center" autoSizePolicy="content" fontFamily="Dialog" fontSize="13" fontStyle="plain" hasBackgroundColor="false" hasLineColor="false" hasText="false" height="4.0" horizontalTextPosition="center" iconTextGap="4" modelName="internal" modelPosition="c" textColor="#000000" verticalTextPosition="bottom" visible="true" width="4.0" x="3.0" y="3.0"/>
          <y:Shape type="ellipse"/>
        </y:ShapeNode>
      </data>
    </node>
    <node id="n903">
      <data key="d4" xml:space="preserve"/>
      <data key="d6">
        <y:ShapeNode>
          <y:Geometry height="10.0" width="10.0" x="3318.9839811927195" y="3011.261898170009"/>
          <y:Fill color="#000000" color2="#000000" transparent="false"/>
          <y:BorderStyle color="#000000" type="line" width="1.0"/>
          <y:NodeLabel alignment="center" autoSizePolicy="content" fontFamily="Dialog" fontSize="12" fontStyle="plain" hasBackgroundColor="false" hasLineColor="false" hasText="false" height="4.0" horizontalTextPosition="center" iconTextGap="4" modelName="internal" modelPosition="c" textColor="#000000" verticalTextPosition="bottom" visible="true" width="4.0" x="3.0" y="3.0"/>
          <y:Shape type="diamond"/>
        </y:ShapeNode>
      </data>
    </node>
    <node id="n904">
      <data key="d4" xml:space="preserve"/>
      <data key="d6">
        <y:ShapeNode>
          <y:Geometry height="10.0" width="10.0" x="3318.9839811927195" y="3078.1497959798417"/>
          <y:Fill color="#FFFFFF" transparent="false"/>
          <y:BorderStyle color="#000000" type="line" width="1.0"/>
          <y:NodeLabel alignment="center" autoSizePolicy="content" fontFamily="Dialog" fontSize="13" fontStyle="plain" hasBackgroundColor="false" hasLineColor="false" hasText="false" height="4.0" horizontalTextPosition="center" iconTextGap="4" modelName="internal" modelPosition="c" textColor="#000000" verticalTextPosition="bottom" visible="true" width="4.0" x="3.0" y="3.0"/>
          <y:Shape type="ellipse"/>
        </y:ShapeNode>
      </data>
    </node>
    <node id="n905">
      <data key="d4" xml:space="preserve"/>
      <data key="d6">
        <y:ShapeNode>
          <y:Geometry height="10.0" width="10.0" x="3318.9839811927195" y="3055.187163376564"/>
          <y:Fill color="#000000" color2="#000000" transparent="false"/>
          <y:BorderStyle color="#000000" type="line" width="1.0"/>
          <y:NodeLabel alignment="center" autoSizePolicy="content" fontFamily="Dialog" fontSize="12" fontStyle="plain" hasBackgroundColor="false" hasLineColor="false" hasText="false" height="4.0" horizontalTextPosition="center" iconTextGap="4" modelName="internal" modelPosition="c" textColor="#000000" verticalTextPosition="bottom" visible="true" width="4.0" x="3.0" y="3.0"/>
          <y:Shape type="diamond"/>
        </y:ShapeNode>
      </data>
    </node>
    <node id="n906">
      <data key="d4" xml:space="preserve"/>
      <data key="d6">
        <y:ShapeNode>
          <y:Geometry height="10.0" width="10.0" x="3318.9839811927195" y="3124.410034319122"/>
          <y:Fill color="#FFFFFF" transparent="false"/>
          <y:BorderStyle color="#000000" type="line" width="1.0"/>
          <y:NodeLabel alignment="center" autoSizePolicy="content" fontFamily="Dialog" fontSize="13" fontStyle="plain" hasBackgroundColor="false" hasLineColor="false" hasText="false" height="4.0" horizontalTextPosition="center" iconTextGap="4" modelName="internal" modelPosition="c" textColor="#000000" verticalTextPosition="bottom" visible="true" width="4.0" x="3.0" y="3.0"/>
          <y:Shape type="ellipse"/>
        </y:ShapeNode>
      </data>
    </node>
    <node id="n907">
      <data key="d4" xml:space="preserve"/>
      <data key="d6">
        <y:ShapeNode>
          <y:Geometry height="10.0" width="10.0" x="3318.9839811927195" y="3101.4474017158445"/>
          <y:Fill color="#000000" color2="#000000" transparent="false"/>
          <y:BorderStyle color="#000000" type="line" width="1.0"/>
          <y:NodeLabel alignment="center" autoSizePolicy="content" fontFamily="Dialog" fontSize="12" fontStyle="plain" hasBackgroundColor="false" hasLineColor="false" hasText="false" height="4.0" horizontalTextPosition="center" iconTextGap="4" modelName="internal" modelPosition="c" textColor="#000000" verticalTextPosition="bottom" visible="true" width="4.0" x="3.0" y="3.0"/>
          <y:Shape type="diamond"/>
        </y:ShapeNode>
      </data>
    </node>
    <node id="n908">
      <data key="d4" xml:space="preserve"/>
      <data key="d6">
        <y:ShapeNode>
          <y:Geometry height="10.0" width="10.0" x="3318.9839811927195" y="3164.410034319122"/>
          <y:Fill color="#FFFFFF" transparent="false"/>
          <y:BorderStyle color="#000000" type="line" width="1.0"/>
          <y:NodeLabel alignment="center" autoSizePolicy="content" fontFamily="Dialog" fontSize="13" fontStyle="plain" hasBackgroundColor="false" hasLineColor="false" hasText="false" height="4.0" horizontalTextPosition="center" iconTextGap="4" modelName="internal" modelPosition="c" textColor="#000000" verticalTextPosition="bottom" visible="true" width="4.0" x="3.0" y="3.0"/>
          <y:Shape type="ellipse"/>
        </y:ShapeNode>
      </data>
    </node>
    <node id="n909">
      <data key="d4" xml:space="preserve"/>
      <data key="d6">
        <y:ShapeNode>
          <y:Geometry height="10.0" width="10.0" x="3318.9839811927195" y="3141.4474017158445"/>
          <y:Fill color="#000000" color2="#000000" transparent="false"/>
          <y:BorderStyle color="#000000" type="line" width="1.0"/>
          <y:NodeLabel alignment="center" autoSizePolicy="content" fontFamily="Dialog" fontSize="12" fontStyle="plain" hasBackgroundColor="false" hasLineColor="false" hasText="false" height="4.0" horizontalTextPosition="center" iconTextGap="4" modelName="internal" modelPosition="c" textColor="#000000" verticalTextPosition="bottom" visible="true" width="4.0" x="3.0" y="3.0"/>
          <y:Shape type="diamond"/>
        </y:ShapeNode>
      </data>
    </node>
    <node id="n910">
      <data key="d4" xml:space="preserve"/>
      <data key="d6">
        <y:ShapeNode>
          <y:Geometry height="10.0" width="10.0" x="3318.9839811927195" y="3205.0468201340464"/>
          <y:Fill color="#FFFFFF" transparent="false"/>
          <y:BorderStyle color="#000000" type="line" width="1.0"/>
          <y:NodeLabel alignment="center" autoSizePolicy="content" fontFamily="Dialog" fontSize="13" fontStyle="plain" hasBackgroundColor="false" hasLineColor="false" hasText="false" height="4.0" horizontalTextPosition="center" iconTextGap="4" modelName="internal" modelPosition="c" textColor="#000000" verticalTextPosition="bottom" visible="true" width="4.0" x="3.0" y="3.0"/>
          <y:Shape type="ellipse"/>
        </y:ShapeNode>
      </data>
    </node>
    <node id="n911">
      <data key="d4" xml:space="preserve"/>
      <data key="d6">
        <y:ShapeNode>
          <y:Geometry height="10.0" width="10.0" x="3318.9839811927195" y="3182.0841875307688"/>
          <y:Fill color="#000000" color2="#000000" transparent="false"/>
          <y:BorderStyle color="#000000" type="line" width="1.0"/>
          <y:NodeLabel alignment="center" autoSizePolicy="content" fontFamily="Dialog" fontSize="12" fontStyle="plain" hasBackgroundColor="false" hasLineColor="false" hasText="false" height="4.0" horizontalTextPosition="center" iconTextGap="4" modelName="internal" modelPosition="c" textColor="#000000" verticalTextPosition="bottom" visible="true" width="4.0" x="3.0" y="3.0"/>
          <y:Shape type="diamond"/>
        </y:ShapeNode>
      </data>
    </node>
    <node id="n912">
      <data key="d4" xml:space="preserve"/>
      <data key="d6">
        <y:ShapeNode>
          <y:Geometry height="10.0" width="10.0" x="3318.9839811927195" y="3245.0468201340464"/>
          <y:Fill color="#FFFFFF" transparent="false"/>
          <y:BorderStyle color="#000000" type="line" width="1.0"/>
          <y:NodeLabel alignment="center" autoSizePolicy="content" fontFamily="Dialog" fontSize="13" fontStyle="plain" hasBackgroundColor="false" hasLineColor="false" hasText="false" height="4.0" horizontalTextPosition="center" iconTextGap="4" modelName="internal" modelPosition="c" textColor="#000000" verticalTextPosition="bottom" visible="true" width="4.0" x="3.0" y="3.0"/>
          <y:Shape type="ellipse"/>
        </y:ShapeNode>
      </data>
    </node>
    <node id="n913">
      <data key="d4" xml:space="preserve"/>
      <data key="d6">
        <y:ShapeNode>
          <y:Geometry height="10.0" width="10.0" x="3318.9839811927195" y="3222.0841875307688"/>
          <y:Fill color="#000000" color2="#000000" transparent="false"/>
          <y:BorderStyle color="#000000" type="line" width="1.0"/>
          <y:NodeLabel alignment="center" autoSizePolicy="content" fontFamily="Dialog" fontSize="12" fontStyle="plain" hasBackgroundColor="false" hasLineColor="false" hasText="false" height="4.0" horizontalTextPosition="center" iconTextGap="4" modelName="internal" modelPosition="c" textColor="#000000" verticalTextPosition="bottom" visible="true" width="4.0" x="3.0" y="3.0"/>
          <y:Shape type="diamond"/>
        </y:ShapeNode>
      </data>
    </node>
    <node id="n914">
      <data key="d4" xml:space="preserve"/>
      <data key="d6">
        <y:ShapeNode>
          <y:Geometry height="10.0" width="10.0" x="3318.9839811927195" y="3285.0468201340464"/>
          <y:Fill color="#FFFFFF" transparent="false"/>
          <y:BorderStyle color="#000000" type="line" width="1.0"/>
          <y:NodeLabel alignment="center" autoSizePolicy="content" fontFamily="Dialog" fontSize="13" fontStyle="plain" hasBackgroundColor="false" hasLineColor="false" hasText="false" height="4.0" horizontalTextPosition="center" iconTextGap="4" modelName="internal" modelPosition="c" textColor="#000000" verticalTextPosition="bottom" visible="true" width="4.0" x="3.0" y="3.0"/>
          <y:Shape type="ellipse"/>
        </y:ShapeNode>
      </data>
    </node>
    <node id="n915">
      <data key="d4" xml:space="preserve"/>
      <data key="d6">
        <y:ShapeNode>
          <y:Geometry height="10.0" width="10.0" x="3318.9839811927195" y="3262.0841875307688"/>
          <y:Fill color="#000000" color2="#000000" transparent="false"/>
          <y:BorderStyle color="#000000" type="line" width="1.0"/>
          <y:NodeLabel alignment="center" autoSizePolicy="content" fontFamily="Dialog" fontSize="12" fontStyle="plain" hasBackgroundColor="false" hasLineColor="false" hasText="false" height="4.0" horizontalTextPosition="center" iconTextGap="4" modelName="internal" modelPosition="c" textColor="#000000" verticalTextPosition="bottom" visible="true" width="4.0" x="3.0" y="3.0"/>
          <y:Shape type="diamond"/>
        </y:ShapeNode>
      </data>
    </node>
    <node id="n916">
      <data key="d4" xml:space="preserve"/>
      <data key="d6">
        <y:ShapeNode>
          <y:Geometry height="10.0" width="10.0" x="3318.9839811927195" y="3325.0468201340464"/>
          <y:Fill color="#FFFFFF" transparent="false"/>
          <y:BorderStyle color="#000000" type="line" width="1.0"/>
          <y:NodeLabel alignment="center" autoSizePolicy="content" fontFamily="Dialog" fontSize="13" fontStyle="plain" hasBackgroundColor="false" hasLineColor="false" hasText="false" height="4.0" horizontalTextPosition="center" iconTextGap="4" modelName="internal" modelPosition="c" textColor="#000000" verticalTextPosition="bottom" visible="true" width="4.0" x="3.0" y="3.0"/>
          <y:Shape type="ellipse"/>
        </y:ShapeNode>
      </data>
    </node>
    <node id="n917">
      <data key="d4" xml:space="preserve"/>
      <data key="d6">
        <y:ShapeNode>
          <y:Geometry height="10.0" width="10.0" x="3318.9839811927195" y="3302.0841875307688"/>
          <y:Fill color="#000000" color2="#000000" transparent="false"/>
          <y:BorderStyle color="#000000" type="line" width="1.0"/>
          <y:NodeLabel alignment="center" autoSizePolicy="content" fontFamily="Dialog" fontSize="12" fontStyle="plain" hasBackgroundColor="false" hasLineColor="false" hasText="false" height="4.0" horizontalTextPosition="center" iconTextGap="4" modelName="internal" modelPosition="c" textColor="#000000" verticalTextPosition="bottom" visible="true" width="4.0" x="3.0" y="3.0"/>
          <y:Shape type="diamond"/>
        </y:ShapeNode>
      </data>
    </node>
    <node id="n918">
      <data key="d4" xml:space="preserve"/>
      <data key="d6">
        <y:ShapeNode>
          <y:Geometry height="10.0" width="10.0" x="3388.5067588602415" y="2517.0728086637664"/>
          <y:Fill color="#FFFFFF" transparent="false"/>
          <y:BorderStyle color="#000000" type="line" width="1.0"/>
          <y:NodeLabel alignment="center" autoSizePolicy="content" fontFamily="Dialog" fontSize="13" fontStyle="plain" hasBackgroundColor="false" hasLineColor="false" hasText="false" height="4.0" horizontalTextPosition="center" iconTextGap="4" modelName="internal" modelPosition="c" textColor="#000000" verticalTextPosition="bottom" visible="true" width="4.0" x="3.0" y="3.0"/>
          <y:Shape type="ellipse"/>
        </y:ShapeNode>
      </data>
    </node>
    <node id="n919">
      <data key="d4" xml:space="preserve"/>
      <data key="d6">
        <y:ShapeNode>
          <y:Geometry height="10.0" width="10.0" x="3388.5067588602415" y="2494.110176060489"/>
          <y:Fill color="#000000" color2="#000000" transparent="false"/>
          <y:BorderStyle color="#000000" type="line" width="1.0"/>
          <y:NodeLabel alignment="center" autoSizePolicy="content" fontFamily="Dialog" fontSize="12" fontStyle="plain" hasBackgroundColor="false" hasLineColor="false" hasText="false" height="4.0" horizontalTextPosition="center" iconTextGap="4" modelName="internal" modelPosition="c" textColor="#000000" verticalTextPosition="bottom" visible="true" width="4.0" x="3.0" y="3.0"/>
          <y:Shape type="diamond"/>
        </y:ShapeNode>
      </data>
    </node>
    <node id="n920">
      <data key="d4" xml:space="preserve"/>
      <data key="d6">
        <y:ShapeNode>
          <y:Geometry height="10.0" width="10.0" x="3388.5067588602415" y="2560.9980738703216"/>
          <y:Fill color="#FFFFFF" transparent="false"/>
          <y:BorderStyle color="#000000" type="line" width="1.0"/>
          <y:NodeLabel alignment="center" autoSizePolicy="content" fontFamily="Dialog" fontSize="13" fontStyle="plain" hasBackgroundColor="false" hasLineColor="false" hasText="false" height="4.0" horizontalTextPosition="center" iconTextGap="4" modelName="internal" modelPosition="c" textColor="#000000" verticalTextPosition="bottom" visible="true" width="4.0" x="3.0" y="3.0"/>
          <y:Shape type="ellipse"/>
        </y:ShapeNode>
      </data>
    </node>
    <node id="n921">
      <data key="d4" xml:space="preserve"/>
      <data key="d6">
        <y:ShapeNode>
          <y:Geometry height="10.0" width="10.0" x="3388.5067588602415" y="2538.035441267044"/>
          <y:Fill color="#000000" color2="#000000" transparent="false"/>
          <y:BorderStyle color="#000000" type="line" width="1.0"/>
          <y:NodeLabel alignment="center" autoSizePolicy="content" fontFamily="Dialog" fontSize="12" fontStyle="plain" hasBackgroundColor="false" hasLineColor="false" hasText="false" height="4.0" horizontalTextPosition="center" iconTextGap="4" modelName="internal" modelPosition="c" textColor="#000000" verticalTextPosition="bottom" visible="true" width="4.0" x="3.0" y="3.0"/>
          <y:Shape type="diamond"/>
        </y:ShapeNode>
      </data>
    </node>
    <node id="n922">
      <data key="d4" xml:space="preserve"/>
      <data key="d6">
        <y:ShapeNode>
          <y:Geometry height="10.0" width="10.0" x="3388.5067588602415" y="2607.258312209602"/>
          <y:Fill color="#FFFFFF" transparent="false"/>
          <y:BorderStyle color="#000000" type="line" width="1.0"/>
          <y:NodeLabel alignment="center" autoSizePolicy="content" fontFamily="Dialog" fontSize="13" fontStyle="plain" hasBackgroundColor="false" hasLineColor="false" hasText="false" height="4.0" horizontalTextPosition="center" iconTextGap="4" modelName="internal" modelPosition="c" textColor="#000000" verticalTextPosition="bottom" visible="true" width="4.0" x="3.0" y="3.0"/>
          <y:Shape type="ellipse"/>
        </y:ShapeNode>
      </data>
    </node>
    <node id="n923">
      <data key="d4" xml:space="preserve"/>
      <data key="d6">
        <y:ShapeNode>
          <y:Geometry height="10.0" width="10.0" x="3388.5067588602415" y="2584.2956796063245"/>
          <y:Fill color="#000000" color2="#000000" transparent="false"/>
          <y:BorderStyle color="#000000" type="line" width="1.0"/>
          <y:NodeLabel alignment="center" autoSizePolicy="content" fontFamily="Dialog" fontSize="12" fontStyle="plain" hasBackgroundColor="false" hasLineColor="false" hasText="false" height="4.0" horizontalTextPosition="center" iconTextGap="4" modelName="internal" modelPosition="c" textColor="#000000" verticalTextPosition="bottom" visible="true" width="4.0" x="3.0" y="3.0"/>
          <y:Shape type="diamond"/>
        </y:ShapeNode>
      </data>
    </node>
    <node id="n924">
      <data key="d4" xml:space="preserve"/>
      <data key="d6">
        <y:ShapeNode>
          <y:Geometry height="10.0" width="10.0" x="3388.5067588602415" y="2647.258312209602"/>
          <y:Fill color="#FFFFFF" transparent="false"/>
          <y:BorderStyle color="#000000" type="line" width="1.0"/>
          <y:NodeLabel alignment="center" autoSizePolicy="content" fontFamily="Dialog" fontSize="13" fontStyle="plain" hasBackgroundColor="false" hasLineColor="false" hasText="false" height="4.0" horizontalTextPosition="center" iconTextGap="4" modelName="internal" modelPosition="c" textColor="#000000" verticalTextPosition="bottom" visible="true" width="4.0" x="3.0" y="3.0"/>
          <y:Shape type="ellipse"/>
        </y:ShapeNode>
      </data>
    </node>
    <node id="n925">
      <data key="d4" xml:space="preserve"/>
      <data key="d6">
        <y:ShapeNode>
          <y:Geometry height="10.0" width="10.0" x="3388.5067588602415" y="2624.2956796063245"/>
          <y:Fill color="#000000" color2="#000000" transparent="false"/>
          <y:BorderStyle color="#000000" type="line" width="1.0"/>
          <y:NodeLabel alignment="center" autoSizePolicy="content" fontFamily="Dialog" fontSize="12" fontStyle="plain" hasBackgroundColor="false" hasLineColor="false" hasText="false" height="4.0" horizontalTextPosition="center" iconTextGap="4" modelName="internal" modelPosition="c" textColor="#000000" verticalTextPosition="bottom" visible="true" width="4.0" x="3.0" y="3.0"/>
          <y:Shape type="diamond"/>
        </y:ShapeNode>
      </data>
    </node>
    <node id="n926">
      <data key="d4" xml:space="preserve"/>
      <data key="d6">
        <y:ShapeNode>
          <y:Geometry height="10.0" width="10.0" x="3388.5067588602415" y="2689.561917871999"/>
          <y:Fill color="#FFFFFF" transparent="false"/>
          <y:BorderStyle color="#000000" type="line" width="1.0"/>
          <y:NodeLabel alignment="center" autoSizePolicy="content" fontFamily="Dialog" fontSize="13" fontStyle="plain" hasBackgroundColor="false" hasLineColor="false" hasText="false" height="4.0" horizontalTextPosition="center" iconTextGap="4" modelName="internal" modelPosition="c" textColor="#000000" verticalTextPosition="bottom" visible="true" width="4.0" x="3.0" y="3.0"/>
          <y:Shape type="ellipse"/>
        </y:ShapeNode>
      </data>
    </node>
    <node id="n927">
      <data key="d4" xml:space="preserve"/>
      <data key="d6">
        <y:ShapeNode>
          <y:Geometry height="10.0" width="10.0" x="3388.5067588602415" y="2666.5992852687214"/>
          <y:Fill color="#000000" color2="#000000" transparent="false"/>
          <y:BorderStyle color="#000000" type="line" width="1.0"/>
          <y:NodeLabel alignment="center" autoSizePolicy="content" fontFamily="Dialog" fontSize="12" fontStyle="plain" hasBackgroundColor="false" hasLineColor="false" hasText="false" height="4.0" horizontalTextPosition="center" iconTextGap="4" modelName="internal" modelPosition="c" textColor="#000000" verticalTextPosition="bottom" visible="true" width="4.0" x="3.0" y="3.0"/>
          <y:Shape type="diamond"/>
        </y:ShapeNode>
      </data>
    </node>
    <node id="n928">
      <data key="d4" xml:space="preserve"/>
      <data key="d6">
        <y:ShapeNode>
          <y:Geometry height="10.0" width="10.0" x="3388.5067588602415" y="2733.487183078554"/>
          <y:Fill color="#FFFFFF" transparent="false"/>
          <y:BorderStyle color="#000000" type="line" width="1.0"/>
          <y:NodeLabel alignment="center" autoSizePolicy="content" fontFamily="Dialog" fontSize="13" fontStyle="plain" hasBackgroundColor="false" hasLineColor="false" hasText="false" height="4.0" horizontalTextPosition="center" iconTextGap="4" modelName="internal" modelPosition="c" textColor="#000000" verticalTextPosition="bottom" visible="true" width="4.0" x="3.0" y="3.0"/>
          <y:Shape type="ellipse"/>
        </y:ShapeNode>
      </data>
    </node>
    <node id="n929">
      <data key="d4" xml:space="preserve"/>
      <data key="d6">
        <y:ShapeNode>
          <y:Geometry height="10.0" width="10.0" x="3388.5067588602415" y="2710.5245504752766"/>
          <y:Fill color="#000000" color2="#000000" transparent="false"/>
          <y:BorderStyle color="#000000" type="line" width="1.0"/>
          <y:NodeLabel alignment="center" autoSizePolicy="content" fontFamily="Dialog" fontSize="12" fontStyle="plain" hasBackgroundColor="false" hasLineColor="false" hasText="false" height="4.0" horizontalTextPosition="center" iconTextGap="4" modelName="internal" modelPosition="c" textColor="#000000" verticalTextPosition="bottom" visible="true" width="4.0" x="3.0" y="3.0"/>
          <y:Shape type="diamond"/>
        </y:ShapeNode>
      </data>
    </node>
    <node id="n930">
      <data key="d4" xml:space="preserve"/>
      <data key="d6">
        <y:ShapeNode>
          <y:Geometry height="10.0" width="10.0" x="3388.5067588602415" y="2779.7474214178346"/>
          <y:Fill color="#FFFFFF" transparent="false"/>
          <y:BorderStyle color="#000000" type="line" width="1.0"/>
          <y:NodeLabel alignment="center" autoSizePolicy="content" fontFamily="Dialog" fontSize="13" fontStyle="plain" hasBackgroundColor="false" hasLineColor="false" hasText="false" height="4.0" horizontalTextPosition="center" iconTextGap="4" modelName="internal" modelPosition="c" textColor="#000000" verticalTextPosition="bottom" visible="true" width="4.0" x="3.0" y="3.0"/>
          <y:Shape type="ellipse"/>
        </y:ShapeNode>
      </data>
    </node>
    <node id="n931">
      <data key="d4" xml:space="preserve"/>
      <data key="d6">
        <y:ShapeNode>
          <y:Geometry height="10.0" width="10.0" x="3388.5067588602415" y="2756.784788814557"/>
          <y:Fill color="#000000" color2="#000000" transparent="false"/>
          <y:BorderStyle color="#000000" type="line" width="1.0"/>
          <y:NodeLabel alignment="center" autoSizePolicy="content" fontFamily="Dialog" fontSize="12" fontStyle="plain" hasBackgroundColor="false" hasLineColor="false" hasText="false" height="4.0" horizontalTextPosition="center" iconTextGap="4" modelName="internal" modelPosition="c" textColor="#000000" verticalTextPosition="bottom" visible="true" width="4.0" x="3.0" y="3.0"/>
          <y:Shape type="diamond"/>
        </y:ShapeNode>
      </data>
    </node>
    <node id="n932">
      <data key="d4" xml:space="preserve"/>
      <data key="d6">
        <y:ShapeNode>
          <y:Geometry height="10.0" width="10.0" x="3388.5067588602415" y="2819.7474214178346"/>
          <y:Fill color="#FFFFFF" transparent="false"/>
          <y:BorderStyle color="#000000" type="line" width="1.0"/>
          <y:NodeLabel alignment="center" autoSizePolicy="content" fontFamily="Dialog" fontSize="13" fontStyle="plain" hasBackgroundColor="false" hasLineColor="false" hasText="false" height="4.0" horizontalTextPosition="center" iconTextGap="4" modelName="internal" modelPosition="c" textColor="#000000" verticalTextPosition="bottom" visible="true" width="4.0" x="3.0" y="3.0"/>
          <y:Shape type="ellipse"/>
        </y:ShapeNode>
      </data>
    </node>
    <node id="n933">
      <data key="d4" xml:space="preserve"/>
      <data key="d6">
        <y:ShapeNode>
          <y:Geometry height="10.0" width="10.0" x="3388.5067588602415" y="2796.784788814557"/>
          <y:Fill color="#000000" color2="#000000" transparent="false"/>
          <y:BorderStyle color="#000000" type="line" width="1.0"/>
          <y:NodeLabel alignment="center" autoSizePolicy="content" fontFamily="Dialog" fontSize="12" fontStyle="plain" hasBackgroundColor="false" hasLineColor="false" hasText="false" height="4.0" horizontalTextPosition="center" iconTextGap="4" modelName="internal" modelPosition="c" textColor="#000000" verticalTextPosition="bottom" visible="true" width="4.0" x="3.0" y="3.0"/>
          <y:Shape type="diamond"/>
        </y:ShapeNode>
      </data>
    </node>
    <node id="n934">
      <data key="d4" xml:space="preserve"/>
      <data key="d6">
        <y:ShapeNode>
          <y:Geometry height="10.0" width="10.0" x="3388.5067588602415" y="2859.7787888881667"/>
          <y:Fill color="#FFFFFF" transparent="false"/>
          <y:BorderStyle color="#000000" type="line" width="1.0"/>
          <y:NodeLabel alignment="center" autoSizePolicy="content" fontFamily="Dialog" fontSize="13" fontStyle="plain" hasBackgroundColor="false" hasLineColor="false" hasText="false" height="4.0" horizontalTextPosition="center" iconTextGap="4" modelName="internal" modelPosition="c" textColor="#000000" verticalTextPosition="bottom" visible="true" width="4.0" x="3.0" y="3.0"/>
          <y:Shape type="ellipse"/>
        </y:ShapeNode>
      </data>
    </node>
    <node id="n935">
      <data key="d4" xml:space="preserve"/>
      <data key="d6">
        <y:ShapeNode>
          <y:Geometry height="10.0" width="10.0" x="3388.5067588602415" y="2836.816156284889"/>
          <y:Fill color="#000000" color2="#000000" transparent="false"/>
          <y:BorderStyle color="#000000" type="line" width="1.0"/>
          <y:NodeLabel alignment="center" autoSizePolicy="content" fontFamily="Dialog" fontSize="12" fontStyle="plain" hasBackgroundColor="false" hasLineColor="false" hasText="false" height="4.0" horizontalTextPosition="center" iconTextGap="4" modelName="internal" modelPosition="c" textColor="#000000" verticalTextPosition="bottom" visible="true" width="4.0" x="3.0" y="3.0"/>
          <y:Shape type="diamond"/>
        </y:ShapeNode>
      </data>
    </node>
    <node id="n936">
      <data key="d4" xml:space="preserve"/>
      <data key="d6">
        <y:ShapeNode>
          <y:Geometry height="10.0" width="10.0" x="3388.5067588602415" y="2903.704054094722"/>
          <y:Fill color="#FFFFFF" transparent="false"/>
          <y:BorderStyle color="#000000" type="line" width="1.0"/>
          <y:NodeLabel alignment="center" autoSizePolicy="content" fontFamily="Dialog" fontSize="13" fontStyle="plain" hasBackgroundColor="false" hasLineColor="false" hasText="false" height="4.0" horizontalTextPosition="center" iconTextGap="4" modelName="internal" modelPosition="c" textColor="#000000" verticalTextPosition="bottom" visible="true" width="4.0" x="3.0" y="3.0"/>
          <y:Shape type="ellipse"/>
        </y:ShapeNode>
      </data>
    </node>
    <node id="n937">
      <data key="d4" xml:space="preserve"/>
      <data key="d6">
        <y:ShapeNode>
          <y:Geometry height="10.0" width="10.0" x="3388.5067588602415" y="2880.7414214914443"/>
          <y:Fill color="#000000" color2="#000000" transparent="false"/>
          <y:BorderStyle color="#000000" type="line" width="1.0"/>
          <y:NodeLabel alignment="center" autoSizePolicy="content" fontFamily="Dialog" fontSize="12" fontStyle="plain" hasBackgroundColor="false" hasLineColor="false" hasText="false" height="4.0" horizontalTextPosition="center" iconTextGap="4" modelName="internal" modelPosition="c" textColor="#000000" verticalTextPosition="bottom" visible="true" width="4.0" x="3.0" y="3.0"/>
          <y:Shape type="diamond"/>
        </y:ShapeNode>
      </data>
    </node>
    <node id="n938">
      <data key="d4" xml:space="preserve"/>
      <data key="d6">
        <y:ShapeNode>
          <y:Geometry height="10.0" width="10.0" x="3388.5067588602415" y="2949.9642924340023"/>
          <y:Fill color="#FFFFFF" transparent="false"/>
          <y:BorderStyle color="#000000" type="line" width="1.0"/>
          <y:NodeLabel alignment="center" autoSizePolicy="content" fontFamily="Dialog" fontSize="13" fontStyle="plain" hasBackgroundColor="false" hasLineColor="false" hasText="false" height="4.0" horizontalTextPosition="center" iconTextGap="4" modelName="internal" modelPosition="c" textColor="#000000" verticalTextPosition="bottom" visible="true" width="4.0" x="3.0" y="3.0"/>
          <y:Shape type="ellipse"/>
        </y:ShapeNode>
      </data>
    </node>
    <node id="n939">
      <data key="d4" xml:space="preserve"/>
      <data key="d6">
        <y:ShapeNode>
          <y:Geometry height="10.0" width="10.0" x="3388.5067588602415" y="2927.0016598307247"/>
          <y:Fill color="#000000" color2="#000000" transparent="false"/>
          <y:BorderStyle color="#000000" type="line" width="1.0"/>
          <y:NodeLabel alignment="center" autoSizePolicy="content" fontFamily="Dialog" fontSize="12" fontStyle="plain" hasBackgroundColor="false" hasLineColor="false" hasText="false" height="4.0" horizontalTextPosition="center" iconTextGap="4" modelName="internal" modelPosition="c" textColor="#000000" verticalTextPosition="bottom" visible="true" width="4.0" x="3.0" y="3.0"/>
          <y:Shape type="diamond"/>
        </y:ShapeNode>
      </data>
    </node>
    <node id="n940">
      <data key="d4" xml:space="preserve"/>
      <data key="d6">
        <y:ShapeNode>
          <y:Geometry height="10.0" width="10.0" x="3388.5067588602415" y="2989.9642924340023"/>
          <y:Fill color="#FFFFFF" transparent="false"/>
          <y:BorderStyle color="#000000" type="line" width="1.0"/>
          <y:NodeLabel alignment="center" autoSizePolicy="content" fontFamily="Dialog" fontSize="13" fontStyle="plain" hasBackgroundColor="false" hasLineColor="false" hasText="false" height="4.0" horizontalTextPosition="center" iconTextGap="4" modelName="internal" modelPosition="c" textColor="#000000" verticalTextPosition="bottom" visible="true" width="4.0" x="3.0" y="3.0"/>
          <y:Shape type="ellipse"/>
        </y:ShapeNode>
      </data>
    </node>
    <node id="n941">
      <data key="d4" xml:space="preserve"/>
      <data key="d6">
        <y:ShapeNode>
          <y:Geometry height="10.0" width="10.0" x="3388.5067588602415" y="2967.0016598307247"/>
          <y:Fill color="#000000" color2="#000000" transparent="false"/>
          <y:BorderStyle color="#000000" type="line" width="1.0"/>
          <y:NodeLabel alignment="center" autoSizePolicy="content" fontFamily="Dialog" fontSize="12" fontStyle="plain" hasBackgroundColor="false" hasLineColor="false" hasText="false" height="4.0" horizontalTextPosition="center" iconTextGap="4" modelName="internal" modelPosition="c" textColor="#000000" verticalTextPosition="bottom" visible="true" width="4.0" x="3.0" y="3.0"/>
          <y:Shape type="diamond"/>
        </y:ShapeNode>
      </data>
    </node>
    <node id="n942">
      <data key="d4" xml:space="preserve"/>
      <data key="d6">
        <y:ShapeNode>
          <y:Geometry height="10.0" width="10.0" x="3388.5067588602415" y="3032.92692503728"/>
          <y:Fill color="#FFFFFF" transparent="false"/>
          <y:BorderStyle color="#000000" type="line" width="1.0"/>
          <y:NodeLabel alignment="center" autoSizePolicy="content" fontFamily="Dialog" fontSize="13" fontStyle="plain" hasBackgroundColor="false" hasLineColor="false" hasText="false" height="4.0" horizontalTextPosition="center" iconTextGap="4" modelName="internal" modelPosition="c" textColor="#000000" verticalTextPosition="bottom" visible="true" width="4.0" x="3.0" y="3.0"/>
          <y:Shape type="ellipse"/>
        </y:ShapeNode>
      </data>
    </node>
    <node id="n943">
      <data key="d4" xml:space="preserve"/>
      <data key="d6">
        <y:ShapeNode>
          <y:Geometry height="10.0" width="10.0" x="3388.5067588602415" y="3009.9642924340023"/>
          <y:Fill color="#000000" color2="#000000" transparent="false"/>
          <y:BorderStyle color="#000000" type="line" width="1.0"/>
          <y:NodeLabel alignment="center" autoSizePolicy="content" fontFamily="Dialog" fontSize="12" fontStyle="plain" hasBackgroundColor="false" hasLineColor="false" hasText="false" height="4.0" horizontalTextPosition="center" iconTextGap="4" modelName="internal" modelPosition="c" textColor="#000000" verticalTextPosition="bottom" visible="true" width="4.0" x="3.0" y="3.0"/>
          <y:Shape type="diamond"/>
        </y:ShapeNode>
      </data>
    </node>
    <node id="n944">
      <data key="d4" xml:space="preserve"/>
      <data key="d6">
        <y:ShapeNode>
          <y:Geometry height="10.0" width="10.0" x="3388.5067588602415" y="3076.852190243835"/>
          <y:Fill color="#FFFFFF" transparent="false"/>
          <y:BorderStyle color="#000000" type="line" width="1.0"/>
          <y:NodeLabel alignment="center" autoSizePolicy="content" fontFamily="Dialog" fontSize="13" fontStyle="plain" hasBackgroundColor="false" hasLineColor="false" hasText="false" height="4.0" horizontalTextPosition="center" iconTextGap="4" modelName="internal" modelPosition="c" textColor="#000000" verticalTextPosition="bottom" visible="true" width="4.0" x="3.0" y="3.0"/>
          <y:Shape type="ellipse"/>
        </y:ShapeNode>
      </data>
    </node>
    <node id="n945">
      <data key="d4" xml:space="preserve"/>
      <data key="d6">
        <y:ShapeNode>
          <y:Geometry height="10.0" width="10.0" x="3388.5067588602415" y="3053.8895576405575"/>
          <y:Fill color="#000000" color2="#000000" transparent="false"/>
          <y:BorderStyle color="#000000" type="line" width="1.0"/>
          <y:NodeLabel alignment="center" autoSizePolicy="content" fontFamily="Dialog" fontSize="12" fontStyle="plain" hasBackgroundColor="false" hasLineColor="false" hasText="false" height="4.0" horizontalTextPosition="center" iconTextGap="4" modelName="internal" modelPosition="c" textColor="#000000" verticalTextPosition="bottom" visible="true" width="4.0" x="3.0" y="3.0"/>
          <y:Shape type="diamond"/>
        </y:ShapeNode>
      </data>
    </node>
    <node id="n946">
      <data key="d4" xml:space="preserve"/>
      <data key="d6">
        <y:ShapeNode>
          <y:Geometry height="10.0" width="10.0" x="3388.5067588602415" y="3123.1124285831156"/>
          <y:Fill color="#FFFFFF" transparent="false"/>
          <y:BorderStyle color="#000000" type="line" width="1.0"/>
          <y:NodeLabel alignment="center" autoSizePolicy="content" fontFamily="Dialog" fontSize="13" fontStyle="plain" hasBackgroundColor="false" hasLineColor="false" hasText="false" height="4.0" horizontalTextPosition="center" iconTextGap="4" modelName="internal" modelPosition="c" textColor="#000000" verticalTextPosition="bottom" visible="true" width="4.0" x="3.0" y="3.0"/>
          <y:Shape type="ellipse"/>
        </y:ShapeNode>
      </data>
    </node>
    <node id="n947">
      <data key="d4" xml:space="preserve"/>
      <data key="d6">
        <y:ShapeNode>
          <y:Geometry height="10.0" width="10.0" x="3388.5067588602415" y="3100.149795979838"/>
          <y:Fill color="#000000" color2="#000000" transparent="false"/>
          <y:BorderStyle color="#000000" type="line" width="1.0"/>
          <y:NodeLabel alignment="center" autoSizePolicy="content" fontFamily="Dialog" fontSize="12" fontStyle="plain" hasBackgroundColor="false" hasLineColor="false" hasText="false" height="4.0" horizontalTextPosition="center" iconTextGap="4" modelName="internal" modelPosition="c" textColor="#000000" verticalTextPosition="bottom" visible="true" width="4.0" x="3.0" y="3.0"/>
          <y:Shape type="diamond"/>
        </y:ShapeNode>
      </data>
    </node>
    <node id="n948">
      <data key="d4" xml:space="preserve"/>
      <data key="d6">
        <y:ShapeNode>
          <y:Geometry height="10.0" width="10.0" x="3388.5067588602415" y="3163.1124285831156"/>
          <y:Fill color="#FFFFFF" transparent="false"/>
          <y:BorderStyle color="#000000" type="line" width="1.0"/>
          <y:NodeLabel alignment="center" autoSizePolicy="content" fontFamily="Dialog" fontSize="13" fontStyle="plain" hasBackgroundColor="false" hasLineColor="false" hasText="false" height="4.0" horizontalTextPosition="center" iconTextGap="4" modelName="internal" modelPosition="c" textColor="#000000" verticalTextPosition="bottom" visible="true" width="4.0" x="3.0" y="3.0"/>
          <y:Shape type="ellipse"/>
        </y:ShapeNode>
      </data>
    </node>
    <node id="n949">
      <data key="d4" xml:space="preserve"/>
      <data key="d6">
        <y:ShapeNode>
          <y:Geometry height="10.0" width="10.0" x="3388.5067588602415" y="3140.149795979838"/>
          <y:Fill color="#000000" color2="#000000" transparent="false"/>
          <y:BorderStyle color="#000000" type="line" width="1.0"/>
          <y:NodeLabel alignment="center" autoSizePolicy="content" fontFamily="Dialog" fontSize="12" fontStyle="plain" hasBackgroundColor="false" hasLineColor="false" hasText="false" height="4.0" horizontalTextPosition="center" iconTextGap="4" modelName="internal" modelPosition="c" textColor="#000000" verticalTextPosition="bottom" visible="true" width="4.0" x="3.0" y="3.0"/>
          <y:Shape type="diamond"/>
        </y:ShapeNode>
      </data>
    </node>
    <node id="n950">
      <data key="d4" xml:space="preserve"/>
      <data key="d6">
        <y:ShapeNode>
          <y:Geometry height="10.0" width="10.0" x="3388.5067588602415" y="3203.74921439804"/>
          <y:Fill color="#FFFFFF" transparent="false"/>
          <y:BorderStyle color="#000000" type="line" width="1.0"/>
          <y:NodeLabel alignment="center" autoSizePolicy="content" fontFamily="Dialog" fontSize="13" fontStyle="plain" hasBackgroundColor="false" hasLineColor="false" hasText="false" height="4.0" horizontalTextPosition="center" iconTextGap="4" modelName="internal" modelPosition="c" textColor="#000000" verticalTextPosition="bottom" visible="true" width="4.0" x="3.0" y="3.0"/>
          <y:Shape type="ellipse"/>
        </y:ShapeNode>
      </data>
    </node>
    <node id="n951">
      <data key="d4" xml:space="preserve"/>
      <data key="d6">
        <y:ShapeNode>
          <y:Geometry height="10.0" width="10.0" x="3388.5067588602415" y="3180.7865817947622"/>
          <y:Fill color="#000000" color2="#000000" transparent="false"/>
          <y:BorderStyle color="#000000" type="line" width="1.0"/>
          <y:NodeLabel alignment="center" autoSizePolicy="content" fontFamily="Dialog" fontSize="12" fontStyle="plain" hasBackgroundColor="false" hasLineColor="false" hasText="false" height="4.0" horizontalTextPosition="center" iconTextGap="4" modelName="internal" modelPosition="c" textColor="#000000" verticalTextPosition="bottom" visible="true" width="4.0" x="3.0" y="3.0"/>
          <y:Shape type="diamond"/>
        </y:ShapeNode>
      </data>
    </node>
    <node id="n952">
      <data key="d4" xml:space="preserve"/>
      <data key="d6">
        <y:ShapeNode>
          <y:Geometry height="10.0" width="10.0" x="3388.5067588602415" y="3243.74921439804"/>
          <y:Fill color="#FFFFFF" transparent="false"/>
          <y:BorderStyle color="#000000" type="line" width="1.0"/>
          <y:NodeLabel alignment="center" autoSizePolicy="content" fontFamily="Dialog" fontSize="13" fontStyle="plain" hasBackgroundColor="false" hasLineColor="false" hasText="false" height="4.0" horizontalTextPosition="center" iconTextGap="4" modelName="internal" modelPosition="c" textColor="#000000" verticalTextPosition="bottom" visible="true" width="4.0" x="3.0" y="3.0"/>
          <y:Shape type="ellipse"/>
        </y:ShapeNode>
      </data>
    </node>
    <node id="n953">
      <data key="d4" xml:space="preserve"/>
      <data key="d6">
        <y:ShapeNode>
          <y:Geometry height="10.0" width="10.0" x="3388.5067588602415" y="3220.7865817947622"/>
          <y:Fill color="#000000" color2="#000000" transparent="false"/>
          <y:BorderStyle color="#000000" type="line" width="1.0"/>
          <y:NodeLabel alignment="center" autoSizePolicy="content" fontFamily="Dialog" fontSize="12" fontStyle="plain" hasBackgroundColor="false" hasLineColor="false" hasText="false" height="4.0" horizontalTextPosition="center" iconTextGap="4" modelName="internal" modelPosition="c" textColor="#000000" verticalTextPosition="bottom" visible="true" width="4.0" x="3.0" y="3.0"/>
          <y:Shape type="diamond"/>
        </y:ShapeNode>
      </data>
    </node>
    <node id="n954">
      <data key="d4" xml:space="preserve"/>
      <data key="d6">
        <y:ShapeNode>
          <y:Geometry height="10.0" width="10.0" x="3388.5067588602415" y="3283.74921439804"/>
          <y:Fill color="#FFFFFF" transparent="false"/>
          <y:BorderStyle color="#000000" type="line" width="1.0"/>
          <y:NodeLabel alignment="center" autoSizePolicy="content" fontFamily="Dialog" fontSize="13" fontStyle="plain" hasBackgroundColor="false" hasLineColor="false" hasText="false" height="4.0" horizontalTextPosition="center" iconTextGap="4" modelName="internal" modelPosition="c" textColor="#000000" verticalTextPosition="bottom" visible="true" width="4.0" x="3.0" y="3.0"/>
          <y:Shape type="ellipse"/>
        </y:ShapeNode>
      </data>
    </node>
    <node id="n955">
      <data key="d4" xml:space="preserve"/>
      <data key="d6">
        <y:ShapeNode>
          <y:Geometry height="10.0" width="10.0" x="3388.5067588602415" y="3260.7865817947622"/>
          <y:Fill color="#000000" color2="#000000" transparent="false"/>
          <y:BorderStyle color="#000000" type="line" width="1.0"/>
          <y:NodeLabel alignment="center" autoSizePolicy="content" fontFamily="Dialog" fontSize="12" fontStyle="plain" hasBackgroundColor="false" hasLineColor="false" hasText="false" height="4.0" horizontalTextPosition="center" iconTextGap="4" modelName="internal" modelPosition="c" textColor="#000000" verticalTextPosition="bottom" visible="true" width="4.0" x="3.0" y="3.0"/>
          <y:Shape type="diamond"/>
        </y:ShapeNode>
      </data>
    </node>
    <node id="n956">
      <data key="d4" xml:space="preserve"/>
      <data key="d6">
        <y:ShapeNode>
          <y:Geometry height="10.0" width="10.0" x="3388.5067588602415" y="3323.74921439804"/>
          <y:Fill color="#FFFFFF" transparent="false"/>
          <y:BorderStyle color="#000000" type="line" width="1.0"/>
          <y:NodeLabel alignment="center" autoSizePolicy="content" fontFamily="Dialog" fontSize="13" fontStyle="plain" hasBackgroundColor="false" hasLineColor="false" hasText="false" height="4.0" horizontalTextPosition="center" iconTextGap="4" modelName="internal" modelPosition="c" textColor="#000000" verticalTextPosition="bottom" visible="true" width="4.0" x="3.0" y="3.0"/>
          <y:Shape type="ellipse"/>
        </y:ShapeNode>
      </data>
    </node>
    <node id="n957">
      <data key="d4" xml:space="preserve"/>
      <data key="d6">
        <y:ShapeNode>
          <y:Geometry height="10.0" width="10.0" x="3388.5067588602415" y="3300.7865817947622"/>
          <y:Fill color="#000000" color2="#000000" transparent="false"/>
          <y:BorderStyle color="#000000" type="line" width="1.0"/>
          <y:NodeLabel alignment="center" autoSizePolicy="content" fontFamily="Dialog" fontSize="12" fontStyle="plain" hasBackgroundColor="false" hasLineColor="false" hasText="false" height="4.0" horizontalTextPosition="center" iconTextGap="4" modelName="internal" modelPosition="c" textColor="#000000" verticalTextPosition="bottom" visible="true" width="4.0" x="3.0" y="3.0"/>
          <y:Shape type="diamond"/>
        </y:ShapeNode>
      </data>
    </node>
    <node id="n958">
      <data key="d4" xml:space="preserve"/>
      <data key="d6">
        <y:ShapeNode>
          <y:Geometry height="10.0" width="10.0" x="3624.9299135671645" y="3008.829050056798"/>
          <y:Fill color="#FFFFFF" transparent="false"/>
          <y:BorderStyle color="#000000" type="line" width="1.0"/>
          <y:NodeLabel alignment="center" autoSizePolicy="content" fontFamily="Dialog" fontSize="13" fontStyle="plain" hasBackgroundColor="false" hasLineColor="false" hasText="false" height="4.0" horizontalTextPosition="center" iconTextGap="4" modelName="internal" modelPosition="c" textColor="#000000" verticalTextPosition="bottom" visible="true" width="4.0" x="3.0" y="3.0"/>
          <y:Shape type="ellipse"/>
        </y:ShapeNode>
      </data>
    </node>
    <node id="n959">
      <data key="d4" xml:space="preserve"/>
      <data key="d6">
        <y:ShapeNode>
          <y:Geometry height="10.0" width="10.0" x="3624.9299135671645" y="2986.74051329163"/>
          <y:Fill color="#000000" color2="#000000" transparent="false"/>
          <y:BorderStyle color="#000000" type="line" width="1.0"/>
          <y:NodeLabel alignment="center" autoSizePolicy="content" fontFamily="Dialog" fontSize="12" fontStyle="plain" hasBackgroundColor="false" hasLineColor="false" hasText="false" height="4.0" horizontalTextPosition="center" iconTextGap="4" modelName="internal" modelPosition="c" textColor="#000000" verticalTextPosition="bottom" visible="true" width="4.0" x="3.0" y="3.0"/>
          <y:Shape type="diamond"/>
        </y:ShapeNode>
      </data>
    </node>
    <node id="n960">
      <data key="d4" xml:space="preserve"/>
      <data key="d6">
        <y:ShapeNode>
          <y:Geometry height="10.0" width="10.0" x="3624.9299135671645" y="3053.150900774801"/>
          <y:Fill color="#FFFFFF" transparent="false"/>
          <y:BorderStyle color="#000000" type="line" width="1.0"/>
          <y:NodeLabel alignment="center" autoSizePolicy="content" fontFamily="Dialog" fontSize="13" fontStyle="plain" hasBackgroundColor="false" hasLineColor="false" hasText="false" height="4.0" horizontalTextPosition="center" iconTextGap="4" modelName="internal" modelPosition="c" textColor="#000000" verticalTextPosition="bottom" visible="true" width="4.0" x="3.0" y="3.0"/>
          <y:Shape type="ellipse"/>
        </y:ShapeNode>
      </data>
    </node>
    <node id="n961">
      <data key="d4" xml:space="preserve"/>
      <data key="d6">
        <y:ShapeNode>
          <y:Geometry height="10.0" width="10.0" x="3624.9299135671645" y="3104.736985902442"/>
          <y:Fill color="#FFFFFF" transparent="false"/>
          <y:BorderStyle color="#000000" type="line" width="1.0"/>
          <y:NodeLabel alignment="center" autoSizePolicy="content" fontFamily="Dialog" fontSize="13" fontStyle="plain" hasBackgroundColor="false" hasLineColor="false" hasText="false" height="4.0" horizontalTextPosition="center" iconTextGap="4" modelName="internal" modelPosition="c" textColor="#000000" verticalTextPosition="bottom" visible="true" width="4.0" x="3.0" y="3.0"/>
          <y:Shape type="ellipse"/>
        </y:ShapeNode>
      </data>
    </node>
    <node id="n962">
      <data key="d4" xml:space="preserve"/>
      <data key="d6">
        <y:ShapeNode>
          <y:Geometry height="10.0" width="10.0" x="3624.9299135671645" y="3147.803876261758"/>
          <y:Fill color="#FFFFFF" transparent="false"/>
          <y:BorderStyle color="#000000" type="line" width="1.0"/>
          <y:NodeLabel alignment="center" autoSizePolicy="content" fontFamily="Dialog" fontSize="13" fontStyle="plain" hasBackgroundColor="false" hasLineColor="false" hasText="false" height="4.0" horizontalTextPosition="center" iconTextGap="4" modelName="internal" modelPosition="c" textColor="#000000" verticalTextPosition="bottom" visible="true" width="4.0" x="3.0" y="3.0"/>
          <y:Shape type="ellipse"/>
        </y:ShapeNode>
      </data>
    </node>
    <node id="n963">
      <data key="d4" xml:space="preserve"/>
      <data key="d6">
        <y:ShapeNode>
          <y:Geometry height="10.0" width="10.0" x="3624.9299135671645" y="3028.3165523004336"/>
          <y:Fill color="#000000" color2="#000000" transparent="false"/>
          <y:BorderStyle color="#000000" type="line" width="1.0"/>
          <y:NodeLabel alignment="center" autoSizePolicy="content" fontFamily="Dialog" fontSize="12" fontStyle="plain" hasBackgroundColor="false" hasLineColor="false" hasText="false" height="4.0" horizontalTextPosition="center" iconTextGap="4" modelName="internal" modelPosition="c" textColor="#000000" verticalTextPosition="bottom" visible="true" width="4.0" x="3.0" y="3.0"/>
          <y:Shape type="diamond"/>
        </y:ShapeNode>
      </data>
    </node>
    <node id="n964">
      <data key="d4" xml:space="preserve"/>
      <data key="d6">
        <y:ShapeNode>
          <y:Geometry height="10.0" width="10.0" x="3624.9299135671645" y="3078.909970792234"/>
          <y:Fill color="#000000" color2="#000000" transparent="false"/>
          <y:BorderStyle color="#000000" type="line" width="1.0"/>
          <y:NodeLabel alignment="center" autoSizePolicy="content" fontFamily="Dialog" fontSize="12" fontStyle="plain" hasBackgroundColor="false" hasLineColor="false" hasText="false" height="4.0" horizontalTextPosition="center" iconTextGap="4" modelName="internal" modelPosition="c" textColor="#000000" verticalTextPosition="bottom" visible="true" width="4.0" x="3.0" y="3.0"/>
          <y:Shape type="diamond"/>
        </y:ShapeNode>
      </data>
    </node>
    <node id="n965">
      <data key="d4" xml:space="preserve"/>
      <data key="d6">
        <y:ShapeNode>
          <y:Geometry height="10.0" width="10.0" x="3624.9299135671645" y="3126.909970792234"/>
          <y:Fill color="#000000" color2="#000000" transparent="false"/>
          <y:BorderStyle color="#000000" type="line" width="1.0"/>
          <y:NodeLabel alignment="center" autoSizePolicy="content" fontFamily="Dialog" fontSize="12" fontStyle="plain" hasBackgroundColor="false" hasLineColor="false" hasText="false" height="4.0" horizontalTextPosition="center" iconTextGap="4" modelName="internal" modelPosition="c" textColor="#000000" verticalTextPosition="bottom" visible="true" width="4.0" x="3.0" y="3.0"/>
          <y:Shape type="diamond"/>
        </y:ShapeNode>
      </data>
    </node>
    <node id="n966">
      <data key="d4" xml:space="preserve"/>
      <data key="d6">
        <y:ShapeNode>
          <y:Geometry height="10.0" width="10.0" x="3624.9299135671645" y="3193.1236541440285"/>
          <y:Fill color="#FFFFFF" transparent="false"/>
          <y:BorderStyle color="#000000" type="line" width="1.0"/>
          <y:NodeLabel alignment="center" autoSizePolicy="content" fontFamily="Dialog" fontSize="13" fontStyle="plain" hasBackgroundColor="false" hasLineColor="false" hasText="false" height="4.0" horizontalTextPosition="center" iconTextGap="4" modelName="internal" modelPosition="c" textColor="#000000" verticalTextPosition="bottom" visible="true" width="4.0" x="3.0" y="3.0"/>
          <y:Shape type="ellipse"/>
        </y:ShapeNode>
      </data>
    </node>
    <node id="n967">
      <data key="d4" xml:space="preserve"/>
      <data key="d6">
        <y:ShapeNode>
          <y:Geometry height="10.0" width="10.0" x="3624.9299135671645" y="3172.2297486745047"/>
          <y:Fill color="#000000" color2="#000000" transparent="false"/>
          <y:BorderStyle color="#000000" type="line" width="1.0"/>
          <y:NodeLabel alignment="center" autoSizePolicy="content" fontFamily="Dialog" fontSize="12" fontStyle="plain" hasBackgroundColor="false" hasLineColor="false" hasText="false" height="4.0" horizontalTextPosition="center" iconTextGap="4" modelName="internal" modelPosition="c" textColor="#000000" verticalTextPosition="bottom" visible="true" width="4.0" x="3.0" y="3.0"/>
          <y:Shape type="diamond"/>
        </y:ShapeNode>
      </data>
    </node>
    <node id="n968">
      <data key="d4" xml:space="preserve"/>
      <data key="d6">
        <y:ShapeNode>
          <y:Geometry height="10.0" width="10.0" x="3624.9299135671645" y="3237.0641068677487"/>
          <y:Fill color="#FFFFFF" transparent="false"/>
          <y:BorderStyle color="#000000" type="line" width="1.0"/>
          <y:NodeLabel alignment="center" autoSizePolicy="content" fontFamily="Dialog" fontSize="13" fontStyle="plain" hasBackgroundColor="false" hasLineColor="false" hasText="false" height="4.0" horizontalTextPosition="center" iconTextGap="4" modelName="internal" modelPosition="c" textColor="#000000" verticalTextPosition="bottom" visible="true" width="4.0" x="3.0" y="3.0"/>
          <y:Shape type="ellipse"/>
        </y:ShapeNode>
      </data>
    </node>
    <node id="n969">
      <data key="d4" xml:space="preserve"/>
      <data key="d6">
        <y:ShapeNode>
          <y:Geometry height="10.0" width="10.0" x="3624.9299135671645" y="3289.1419346321873"/>
          <y:Fill color="#FFFFFF" transparent="false"/>
          <y:BorderStyle color="#000000" type="line" width="1.0"/>
          <y:NodeLabel alignment="center" autoSizePolicy="content" fontFamily="Dialog" fontSize="13" fontStyle="plain" hasBackgroundColor="false" hasLineColor="false" hasText="false" height="4.0" horizontalTextPosition="center" iconTextGap="4" modelName="internal" modelPosition="c" textColor="#000000" verticalTextPosition="bottom" visible="true" width="4.0" x="3.0" y="3.0"/>
          <y:Shape type="ellipse"/>
        </y:ShapeNode>
      </data>
    </node>
    <node id="n970">
      <data key="d4" xml:space="preserve"/>
      <data key="d6">
        <y:ShapeNode>
          <y:Geometry height="10.0" width="10.0" x="3624.9299135671645" y="3332.6201579628305"/>
          <y:Fill color="#FFFFFF" transparent="false"/>
          <y:BorderStyle color="#000000" type="line" width="1.0"/>
          <y:NodeLabel alignment="center" autoSizePolicy="content" fontFamily="Dialog" fontSize="13" fontStyle="plain" hasBackgroundColor="false" hasLineColor="false" hasText="false" height="4.0" horizontalTextPosition="center" iconTextGap="4" modelName="internal" modelPosition="c" textColor="#000000" verticalTextPosition="bottom" visible="true" width="4.0" x="3.0" y="3.0"/>
          <y:Shape type="ellipse"/>
        </y:ShapeNode>
      </data>
    </node>
    <node id="n971">
      <data key="d4" xml:space="preserve"/>
      <data key="d6">
        <y:ShapeNode>
          <y:Geometry height="10.0" width="10.0" x="3624.9299135671645" y="3212.7927287489456"/>
          <y:Fill color="#000000" color2="#000000" transparent="false"/>
          <y:BorderStyle color="#000000" type="line" width="1.0"/>
          <y:NodeLabel alignment="center" autoSizePolicy="content" fontFamily="Dialog" fontSize="12" fontStyle="plain" hasBackgroundColor="false" hasLineColor="false" hasText="false" height="4.0" horizontalTextPosition="center" iconTextGap="4" modelName="internal" modelPosition="c" textColor="#000000" verticalTextPosition="bottom" visible="true" width="4.0" x="3.0" y="3.0"/>
          <y:Shape type="diamond"/>
        </y:ShapeNode>
      </data>
    </node>
    <node id="n972">
      <data key="d4" xml:space="preserve"/>
      <data key="d6">
        <y:ShapeNode>
          <y:Geometry height="10.0" width="10.0" x="3624.9299135671645" y="3264.6201579628305"/>
          <y:Fill color="#000000" color2="#000000" transparent="false"/>
          <y:BorderStyle color="#000000" type="line" width="1.0"/>
          <y:NodeLabel alignment="center" autoSizePolicy="content" fontFamily="Dialog" fontSize="12" fontStyle="plain" hasBackgroundColor="false" hasLineColor="false" hasText="false" height="4.0" horizontalTextPosition="center" iconTextGap="4" modelName="internal" modelPosition="c" textColor="#000000" verticalTextPosition="bottom" visible="true" width="4.0" x="3.0" y="3.0"/>
          <y:Shape type="diamond"/>
        </y:ShapeNode>
      </data>
    </node>
    <node id="n973">
      <data key="d4" xml:space="preserve"/>
      <data key="d6">
        <y:ShapeNode>
          <y:Geometry height="10.0" width="10.0" x="3624.9299135671645" y="3310.5316211976624"/>
          <y:Fill color="#000000" color2="#000000" transparent="false"/>
          <y:BorderStyle color="#000000" type="line" width="1.0"/>
          <y:NodeLabel alignment="center" autoSizePolicy="content" fontFamily="Dialog" fontSize="12" fontStyle="plain" hasBackgroundColor="false" hasLineColor="false" hasText="false" height="4.0" horizontalTextPosition="center" iconTextGap="4" modelName="internal" modelPosition="c" textColor="#000000" verticalTextPosition="bottom" visible="true" width="4.0" x="3.0" y="3.0"/>
          <y:Shape type="diamond"/>
        </y:ShapeNode>
      </data>
    </node>
    <node id="n974">
      <data key="d4" xml:space="preserve"/>
      <data key="d6">
        <y:ShapeNode>
          <y:Geometry height="10.0" width="10.0" x="3624.9299135671645" y="3463.377117423257"/>
          <y:Fill color="#FFFFFF" transparent="false"/>
          <y:BorderStyle color="#000000" type="line" width="1.0"/>
          <y:NodeLabel alignment="center" autoSizePolicy="content" fontFamily="Dialog" fontSize="13" fontStyle="plain" hasBackgroundColor="false" hasLineColor="false" hasText="false" height="4.0" horizontalTextPosition="center" iconTextGap="4" modelName="internal" modelPosition="c" textColor="#000000" verticalTextPosition="bottom" visible="true" width="4.0" x="3.0" y="3.0"/>
          <y:Shape type="ellipse"/>
        </y:ShapeNode>
      </data>
    </node>
    <node id="n975">
      <data key="d4" xml:space="preserve"/>
      <data key="d6">
        <y:ShapeNode>
          <y:Geometry height="10.0" width="10.0" x="3624.9299135671645" y="3515.4549451876956"/>
          <y:Fill color="#FFFFFF" transparent="false"/>
          <y:BorderStyle color="#000000" type="line" width="1.0"/>
          <y:NodeLabel alignment="center" autoSizePolicy="content" fontFamily="Dialog" fontSize="13" fontStyle="plain" hasBackgroundColor="false" hasLineColor="false" hasText="false" height="4.0" horizontalTextPosition="center" iconTextGap="4" modelName="internal" modelPosition="c" textColor="#000000" verticalTextPosition="bottom" visible="true" width="4.0" x="3.0" y="3.0"/>
          <y:Shape type="ellipse"/>
        </y:ShapeNode>
      </data>
    </node>
    <node id="n976">
      <data key="d4" xml:space="preserve"/>
      <data key="d6">
        <y:ShapeNode>
          <y:Geometry height="10.0" width="10.0" x="3624.9299135671645" y="3558.933168518339"/>
          <y:Fill color="#FFFFFF" transparent="false"/>
          <y:BorderStyle color="#000000" type="line" width="1.0"/>
          <y:NodeLabel alignment="center" autoSizePolicy="content" fontFamily="Dialog" fontSize="13" fontStyle="plain" hasBackgroundColor="false" hasLineColor="false" hasText="false" height="4.0" horizontalTextPosition="center" iconTextGap="4" modelName="internal" modelPosition="c" textColor="#000000" verticalTextPosition="bottom" visible="true" width="4.0" x="3.0" y="3.0"/>
          <y:Shape type="ellipse"/>
        </y:ShapeNode>
      </data>
    </node>
    <node id="n977">
      <data key="d4" xml:space="preserve"/>
      <data key="d6">
        <y:ShapeNode>
          <y:Geometry height="10.0" width="10.0" x="3624.9299135671645" y="3490.933168518339"/>
          <y:Fill color="#000000" color2="#000000" transparent="false"/>
          <y:BorderStyle color="#000000" type="line" width="1.0"/>
          <y:NodeLabel alignment="center" autoSizePolicy="content" fontFamily="Dialog" fontSize="12" fontStyle="plain" hasBackgroundColor="false" hasLineColor="false" hasText="false" height="4.0" horizontalTextPosition="center" iconTextGap="4" modelName="internal" modelPosition="c" textColor="#000000" verticalTextPosition="bottom" visible="true" width="4.0" x="3.0" y="3.0"/>
          <y:Shape type="diamond"/>
        </y:ShapeNode>
      </data>
    </node>
    <node id="n978">
      <data key="d4" xml:space="preserve"/>
      <data key="d6">
        <y:ShapeNode>
          <y:Geometry height="10.0" width="10.0" x="3624.9299135671645" y="3536.8446317531707"/>
          <y:Fill color="#000000" color2="#000000" transparent="false"/>
          <y:BorderStyle color="#000000" type="line" width="1.0"/>
          <y:NodeLabel alignment="center" autoSizePolicy="content" fontFamily="Dialog" fontSize="12" fontStyle="plain" hasBackgroundColor="false" hasLineColor="false" hasText="false" height="4.0" horizontalTextPosition="center" iconTextGap="4" modelName="internal" modelPosition="c" textColor="#000000" verticalTextPosition="bottom" visible="true" width="4.0" x="3.0" y="3.0"/>
          <y:Shape type="diamond"/>
        </y:ShapeNode>
      </data>
    </node>
    <node id="n979">
      <data key="d4" xml:space="preserve"/>
      <data key="d6">
        <y:ShapeNode>
          <y:Geometry height="10.0" width="10.0" x="3624.9299135671645" y="3603.2550192363415"/>
          <y:Fill color="#FFFFFF" transparent="false"/>
          <y:BorderStyle color="#000000" type="line" width="1.0"/>
          <y:NodeLabel alignment="center" autoSizePolicy="content" fontFamily="Dialog" fontSize="13" fontStyle="plain" hasBackgroundColor="false" hasLineColor="false" hasText="false" height="4.0" horizontalTextPosition="center" iconTextGap="4" modelName="internal" modelPosition="c" textColor="#000000" verticalTextPosition="bottom" visible="true" width="4.0" x="3.0" y="3.0"/>
          <y:Shape type="ellipse"/>
        </y:ShapeNode>
      </data>
    </node>
    <node id="n980">
      <data key="d4" xml:space="preserve"/>
      <data key="d6">
        <y:ShapeNode>
          <y:Geometry height="10.0" width="10.0" x="3624.9299135671645" y="3654.8411043639826"/>
          <y:Fill color="#FFFFFF" transparent="false"/>
          <y:BorderStyle color="#000000" type="line" width="1.0"/>
          <y:NodeLabel alignment="center" autoSizePolicy="content" fontFamily="Dialog" fontSize="13" fontStyle="plain" hasBackgroundColor="false" hasLineColor="false" hasText="false" height="4.0" horizontalTextPosition="center" iconTextGap="4" modelName="internal" modelPosition="c" textColor="#000000" verticalTextPosition="bottom" visible="true" width="4.0" x="3.0" y="3.0"/>
          <y:Shape type="ellipse"/>
        </y:ShapeNode>
      </data>
    </node>
    <node id="n981">
      <data key="d4" xml:space="preserve"/>
      <data key="d6">
        <y:ShapeNode>
          <y:Geometry height="10.0" width="10.0" x="3624.9299135671645" y="3697.9079947232985"/>
          <y:Fill color="#FFFFFF" transparent="false"/>
          <y:BorderStyle color="#000000" type="line" width="1.0"/>
          <y:NodeLabel alignment="center" autoSizePolicy="content" fontFamily="Dialog" fontSize="13" fontStyle="plain" hasBackgroundColor="false" hasLineColor="false" hasText="false" height="4.0" horizontalTextPosition="center" iconTextGap="4" modelName="internal" modelPosition="c" textColor="#000000" verticalTextPosition="bottom" visible="true" width="4.0" x="3.0" y="3.0"/>
          <y:Shape type="ellipse"/>
        </y:ShapeNode>
      </data>
    </node>
    <node id="n982">
      <data key="d4" xml:space="preserve"/>
      <data key="d6">
        <y:ShapeNode>
          <y:Geometry height="10.0" width="10.0" x="3624.9299135671645" y="3578.420670761974"/>
          <y:Fill color="#000000" color2="#000000" transparent="false"/>
          <y:BorderStyle color="#000000" type="line" width="1.0"/>
          <y:NodeLabel alignment="center" autoSizePolicy="content" fontFamily="Dialog" fontSize="12" fontStyle="plain" hasBackgroundColor="false" hasLineColor="false" hasText="false" height="4.0" horizontalTextPosition="center" iconTextGap="4" modelName="internal" modelPosition="c" textColor="#000000" verticalTextPosition="bottom" visible="true" width="4.0" x="3.0" y="3.0"/>
          <y:Shape type="diamond"/>
        </y:ShapeNode>
      </data>
    </node>
    <node id="n983">
      <data key="d4" xml:space="preserve"/>
      <data key="d6">
        <y:ShapeNode>
          <y:Geometry height="10.0" width="10.0" x="3624.9299135671645" y="3629.0140892537747"/>
          <y:Fill color="#000000" color2="#000000" transparent="false"/>
          <y:BorderStyle color="#000000" type="line" width="1.0"/>
          <y:NodeLabel alignment="center" autoSizePolicy="content" fontFamily="Dialog" fontSize="12" fontStyle="plain" hasBackgroundColor="false" hasLineColor="false" hasText="false" height="4.0" horizontalTextPosition="center" iconTextGap="4" modelName="internal" modelPosition="c" textColor="#000000" verticalTextPosition="bottom" visible="true" width="4.0" x="3.0" y="3.0"/>
          <y:Shape type="diamond"/>
        </y:ShapeNode>
      </data>
    </node>
    <node id="n984">
      <data key="d4" xml:space="preserve"/>
      <data key="d6">
        <y:ShapeNode>
          <y:Geometry height="10.0" width="10.0" x="3624.9299135671645" y="3677.0140892537747"/>
          <y:Fill color="#000000" color2="#000000" transparent="false"/>
          <y:BorderStyle color="#000000" type="line" width="1.0"/>
          <y:NodeLabel alignment="center" autoSizePolicy="content" fontFamily="Dialog" fontSize="12" fontStyle="plain" hasBackgroundColor="false" hasLineColor="false" hasText="false" height="4.0" horizontalTextPosition="center" iconTextGap="4" modelName="internal" modelPosition="c" textColor="#000000" verticalTextPosition="bottom" visible="true" width="4.0" x="3.0" y="3.0"/>
          <y:Shape type="diamond"/>
        </y:ShapeNode>
      </data>
    </node>
    <node id="n985">
      <data key="d4" xml:space="preserve"/>
      <data key="d6">
        <y:ShapeNode>
          <y:Geometry height="10.0" width="10.0" x="3624.9299135671645" y="3743.227772605569"/>
          <y:Fill color="#FFFFFF" transparent="false"/>
          <y:BorderStyle color="#000000" type="line" width="1.0"/>
          <y:NodeLabel alignment="center" autoSizePolicy="content" fontFamily="Dialog" fontSize="13" fontStyle="plain" hasBackgroundColor="false" hasLineColor="false" hasText="false" height="4.0" horizontalTextPosition="center" iconTextGap="4" modelName="internal" modelPosition="c" textColor="#000000" verticalTextPosition="bottom" visible="true" width="4.0" x="3.0" y="3.0"/>
          <y:Shape type="ellipse"/>
        </y:ShapeNode>
      </data>
    </node>
    <node id="n986">
      <data key="d4" xml:space="preserve"/>
      <data key="d6">
        <y:ShapeNode>
          <y:Geometry height="10.0" width="10.0" x="3624.9299135671645" y="3722.3338671360452"/>
          <y:Fill color="#000000" color2="#000000" transparent="false"/>
          <y:BorderStyle color="#000000" type="line" width="1.0"/>
          <y:NodeLabel alignment="center" autoSizePolicy="content" fontFamily="Dialog" fontSize="12" fontStyle="plain" hasBackgroundColor="false" hasLineColor="false" hasText="false" height="4.0" horizontalTextPosition="center" iconTextGap="4" modelName="internal" modelPosition="c" textColor="#000000" verticalTextPosition="bottom" visible="true" width="4.0" x="3.0" y="3.0"/>
          <y:Shape type="diamond"/>
        </y:ShapeNode>
      </data>
    </node>
    <node id="n987">
      <data key="d4" xml:space="preserve"/>
      <data key="d6">
        <y:ShapeNode>
          <y:Geometry height="10.0" width="10.0" x="3624.9299135671645" y="3787.1682253292893"/>
          <y:Fill color="#FFFFFF" transparent="false"/>
          <y:BorderStyle color="#000000" type="line" width="1.0"/>
          <y:NodeLabel alignment="center" autoSizePolicy="content" fontFamily="Dialog" fontSize="13" fontStyle="plain" hasBackgroundColor="false" hasLineColor="false" hasText="false" height="4.0" horizontalTextPosition="center" iconTextGap="4" modelName="internal" modelPosition="c" textColor="#000000" verticalTextPosition="bottom" visible="true" width="4.0" x="3.0" y="3.0"/>
          <y:Shape type="ellipse"/>
        </y:ShapeNode>
      </data>
    </node>
    <node id="n988">
      <data key="d4" xml:space="preserve"/>
      <data key="d6">
        <y:ShapeNode>
          <y:Geometry height="10.0" width="10.0" x="3624.9299135671645" y="3839.246053093728"/>
          <y:Fill color="#FFFFFF" transparent="false"/>
          <y:BorderStyle color="#000000" type="line" width="1.0"/>
          <y:NodeLabel alignment="center" autoSizePolicy="content" fontFamily="Dialog" fontSize="13" fontStyle="plain" hasBackgroundColor="false" hasLineColor="false" hasText="false" height="4.0" horizontalTextPosition="center" iconTextGap="4" modelName="internal" modelPosition="c" textColor="#000000" verticalTextPosition="bottom" visible="true" width="4.0" x="3.0" y="3.0"/>
          <y:Shape type="ellipse"/>
        </y:ShapeNode>
      </data>
    </node>
    <node id="n989">
      <data key="d4" xml:space="preserve"/>
      <data key="d6">
        <y:ShapeNode>
          <y:Geometry height="10.0" width="10.0" x="3624.9299135671645" y="3882.724276424371"/>
          <y:Fill color="#FFFFFF" transparent="false"/>
          <y:BorderStyle color="#000000" type="line" width="1.0"/>
          <y:NodeLabel alignment="center" autoSizePolicy="content" fontFamily="Dialog" fontSize="13" fontStyle="plain" hasBackgroundColor="false" hasLineColor="false" hasText="false" height="4.0" horizontalTextPosition="center" iconTextGap="4" modelName="internal" modelPosition="c" textColor="#000000" verticalTextPosition="bottom" visible="true" width="4.0" x="3.0" y="3.0"/>
          <y:Shape type="ellipse"/>
        </y:ShapeNode>
      </data>
    </node>
    <node id="n990">
      <data key="d4" xml:space="preserve"/>
      <data key="d6">
        <y:ShapeNode>
          <y:Geometry height="10.0" width="10.0" x="3624.9299135671645" y="3762.896847210486"/>
          <y:Fill color="#000000" color2="#000000" transparent="false"/>
          <y:BorderStyle color="#000000" type="line" width="1.0"/>
          <y:NodeLabel alignment="center" autoSizePolicy="content" fontFamily="Dialog" fontSize="12" fontStyle="plain" hasBackgroundColor="false" hasLineColor="false" hasText="false" height="4.0" horizontalTextPosition="center" iconTextGap="4" modelName="internal" modelPosition="c" textColor="#000000" verticalTextPosition="bottom" visible="true" width="4.0" x="3.0" y="3.0"/>
          <y:Shape type="diamond"/>
        </y:ShapeNode>
      </data>
    </node>
    <node id="n991">
      <data key="d4" xml:space="preserve"/>
      <data key="d6">
        <y:ShapeNode>
          <y:Geometry height="10.0" width="10.0" x="3624.9299135671645" y="3814.724276424371"/>
          <y:Fill color="#000000" color2="#000000" transparent="false"/>
          <y:BorderStyle color="#000000" type="line" width="1.0"/>
          <y:NodeLabel alignment="center" autoSizePolicy="content" fontFamily="Dialog" fontSize="12" fontStyle="plain" hasBackgroundColor="false" hasLineColor="false" hasText="false" height="4.0" horizontalTextPosition="center" iconTextGap="4" modelName="internal" modelPosition="c" textColor="#000000" verticalTextPosition="bottom" visible="true" width="4.0" x="3.0" y="3.0"/>
          <y:Shape type="diamond"/>
        </y:ShapeNode>
      </data>
    </node>
    <node id="n992">
      <data key="d4" xml:space="preserve"/>
      <data key="d6">
        <y:ShapeNode>
          <y:Geometry height="10.0" width="10.0" x="3624.9299135671645" y="3860.635739659203"/>
          <y:Fill color="#000000" color2="#000000" transparent="false"/>
          <y:BorderStyle color="#000000" type="line" width="1.0"/>
          <y:NodeLabel alignment="center" autoSizePolicy="content" fontFamily="Dialog" fontSize="12" fontStyle="plain" hasBackgroundColor="false" hasLineColor="false" hasText="false" height="4.0" horizontalTextPosition="center" iconTextGap="4" modelName="internal" modelPosition="c" textColor="#000000" verticalTextPosition="bottom" visible="true" width="4.0" x="3.0" y="3.0"/>
          <y:Shape type="diamond"/>
        </y:ShapeNode>
      </data>
    </node>
    <node id="n993">
      <data key="d4" xml:space="preserve"/>
      <data key="d6">
        <y:ShapeNode>
          <y:Geometry height="10.0" width="10.0" x="3624.9299135671645" y="3900.635739659203"/>
          <y:Fill color="#000000" color2="#000000" transparent="false"/>
          <y:BorderStyle color="#000000" type="line" width="1.0"/>
          <y:NodeLabel alignment="center" autoSizePolicy="content" fontFamily="Dialog" fontSize="12" fontStyle="plain" hasBackgroundColor="false" hasLineColor="false" hasText="false" height="4.0" horizontalTextPosition="center" iconTextGap="4" modelName="internal" modelPosition="c" textColor="#000000" verticalTextPosition="bottom" visible="true" width="4.0" x="3.0" y="3.0"/>
          <y:Shape type="diamond"/>
        </y:ShapeNode>
      </data>
    </node>
    <node id="n994">
      <data key="d6">
        <y:ShapeNode>
          <y:Geometry height="20.0" width="20.0" x="3829.626100527181" y="3417.7706297195327"/>
          <y:Fill color="#00CCFF" transparent="false"/>
          <y:BorderStyle color="#000000" type="line" width="1.0"/>
          <y:NodeLabel alignment="center" autoSizePolicy="node_width" fontFamily="Arial Black" fontSize="12" fontStyle="plain" hasBackgroundColor="false" hasLineColor="false" height="20.921875" horizontalTextPosition="center" iconTextGap="4" modelName="internal" modelPosition="c" textColor="#000000" verticalTextPosition="bottom" visible="true" width="20.0" x="0.0" xml:space="preserve" y="-0.4609375">T</y:NodeLabel>
          <y:Shape type="ellipse"/>
        </y:ShapeNode>
      </data>
    </node>
    <node id="n995">
      <data key="d4" xml:space="preserve"/>
      <data key="d6">
        <y:ShapeNode>
          <y:Geometry height="10.0" width="10.0" x="3834.626100527181" y="3065.0546729336966"/>
          <y:Fill color="#FFFFFF" transparent="false"/>
          <y:BorderStyle color="#000000" type="line" width="1.0"/>
          <y:NodeLabel alignment="center" autoSizePolicy="content" fontFamily="Dialog" fontSize="13" fontStyle="plain" hasBackgroundColor="false" hasLineColor="false" hasText="false" height="4.0" horizontalTextPosition="center" iconTextGap="4" modelName="internal" modelPosition="c" textColor="#000000" verticalTextPosition="bottom" visible="true" width="4.0" x="3.0" y="3.0"/>
          <y:Shape type="ellipse"/>
        </y:ShapeNode>
      </data>
    </node>
    <node id="n996">
      <data key="d4" xml:space="preserve"/>
      <data key="d6">
        <y:ShapeNode>
          <y:Geometry height="10.0" width="10.0" x="3834.626100527181" y="3042.9661361685285"/>
          <y:Fill color="#000000" color2="#000000" transparent="false"/>
          <y:BorderStyle color="#000000" type="line" width="1.0"/>
          <y:NodeLabel alignment="center" autoSizePolicy="content" fontFamily="Dialog" fontSize="12" fontStyle="plain" hasBackgroundColor="false" hasLineColor="false" hasText="false" height="4.0" horizontalTextPosition="center" iconTextGap="4" modelName="internal" modelPosition="c" textColor="#000000" verticalTextPosition="bottom" visible="true" width="4.0" x="3.0" y="3.0"/>
          <y:Shape type="diamond"/>
        </y:ShapeNode>
      </data>
    </node>
    <node id="n997">
      <data key="d4" xml:space="preserve"/>
      <data key="d6">
        <y:ShapeNode>
          <y:Geometry height="10.0" width="10.0" x="3834.626100527181" y="3109.3765236516992"/>
          <y:Fill color="#FFFFFF" transparent="false"/>
          <y:BorderStyle color="#000000" type="line" width="1.0"/>
          <y:NodeLabel alignment="center" autoSizePolicy="content" fontFamily="Dialog" fontSize="13" fontStyle="plain" hasBackgroundColor="false" hasLineColor="false" hasText="false" height="4.0" horizontalTextPosition="center" iconTextGap="4" modelName="internal" modelPosition="c" textColor="#000000" verticalTextPosition="bottom" visible="true" width="4.0" x="3.0" y="3.0"/>
          <y:Shape type="ellipse"/>
        </y:ShapeNode>
      </data>
    </node>
    <node id="n998">
      <data key="d4" xml:space="preserve"/>
      <data key="d6">
        <y:ShapeNode>
          <y:Geometry height="10.0" width="10.0" x="3834.626100527181" y="3160.9626087793404"/>
          <y:Fill color="#FFFFFF" transparent="false"/>
          <y:BorderStyle color="#000000" type="line" width="1.0"/>
          <y:NodeLabel alignment="center" autoSizePolicy="content" fontFamily="Dialog" fontSize="13" fontStyle="plain" hasBackgroundColor="false" hasLineColor="false" hasText="false" height="4.0" horizontalTextPosition="center" iconTextGap="4" modelName="internal" modelPosition="c" textColor="#000000" verticalTextPosition="bottom" visible="true" width="4.0" x="3.0" y="3.0"/>
          <y:Shape type="ellipse"/>
        </y:ShapeNode>
      </data>
    </node>
    <node id="n999">
      <data key="d4" xml:space="preserve"/>
      <data key="d6">
        <y:ShapeNode>
          <y:Geometry height="10.0" width="10.0" x="3834.626100527181" y="3204.0294991386563"/>
          <y:Fill color="#FFFFFF" transparent="false"/>
          <y:BorderStyle color="#000000" type="line" width="1.0"/>
          <y:NodeLabel alignment="center" autoSizePolicy="content" fontFamily="Dialog" fontSize="13" fontStyle="plain" hasBackgroundColor="false" hasLineColor="false" hasText="false" height="4.0" horizontalTextPosition="center" iconTextGap="4" modelName="internal" modelPosition="c" textColor="#000000" verticalTextPosition="bottom" visible="true" width="4.0" x="3.0" y="3.0"/>
          <y:Shape type="ellipse"/>
        </y:ShapeNode>
      </data>
    </node>
    <node id="n1000">
      <data key="d4" xml:space="preserve"/>
      <data key="d6">
        <y:ShapeNode>
          <y:Geometry height="10.0" width="10.0" x="3834.626100527181" y="3084.542175177332"/>
          <y:Fill color="#000000" color2="#000000" transparent="false"/>
          <y:BorderStyle color="#000000" type="line" width="1.0"/>
          <y:NodeLabel alignment="center" autoSizePolicy="content" fontFamily="Dialog" fontSize="12" fontStyle="plain" hasBackgroundColor="false" hasLineColor="false" hasText="false" height="4.0" horizontalTextPosition="center" iconTextGap="4" modelName="internal" modelPosition="c" textColor="#000000" verticalTextPosition="bottom" visible="true" width="4.0" x="3.0" y="3.0"/>
          <y:Shape type="diamond"/>
        </y:ShapeNode>
      </data>
    </node>
    <node id="n1001">
      <data key="d4" xml:space="preserve"/>
      <data key="d6">
        <y:ShapeNode>
          <y:Geometry height="10.0" width="10.0" x="3834.626100527181" y="3135.1355936691325"/>
          <y:Fill color="#000000" color2="#000000" transparent="false"/>
          <y:BorderStyle color="#000000" type="line" width="1.0"/>
          <y:NodeLabel alignment="center" autoSizePolicy="content" fontFamily="Dialog" fontSize="12" fontStyle="plain" hasBackgroundColor="false" hasLineColor="false" hasText="false" height="4.0" horizontalTextPosition="center" iconTextGap="4" modelName="internal" modelPosition="c" textColor="#000000" verticalTextPosition="bottom" visible="true" width="4.0" x="3.0" y="3.0"/>
          <y:Shape type="diamond"/>
        </y:ShapeNode>
      </data>
    </node>
    <node id="n1002">
      <data key="d4" xml:space="preserve"/>
      <data key="d6">
        <y:ShapeNode>
          <y:Geometry height="10.0" width="10.0" x="3834.626100527181" y="3183.1355936691325"/>
          <y:Fill color="#000000" color2="#000000" transparent="false"/>
          <y:BorderStyle color="#000000" type="line" width="1.0"/>
          <y:NodeLabel alignment="center" autoSizePolicy="content" fontFamily="Dialog" fontSize="12" fontStyle="plain" hasBackgroundColor="false" hasLineColor="false" hasText="false" height="4.0" horizontalTextPosition="center" iconTextGap="4" modelName="internal" modelPosition="c" textColor="#000000" verticalTextPosition="bottom" visible="true" width="4.0" x="3.0" y="3.0"/>
          <y:Shape type="diamond"/>
        </y:ShapeNode>
      </data>
    </node>
    <node id="n1003">
      <data key="d4" xml:space="preserve"/>
      <data key="d6">
        <y:ShapeNode>
          <y:Geometry height="10.0" width="10.0" x="3834.626100527181" y="3249.349277020927"/>
          <y:Fill color="#FFFFFF" transparent="false"/>
          <y:BorderStyle color="#000000" type="line" width="1.0"/>
          <y:NodeLabel alignment="center" autoSizePolicy="content" fontFamily="Dialog" fontSize="13" fontStyle="plain" hasBackgroundColor="false" hasLineColor="false" hasText="false" height="4.0" horizontalTextPosition="center" iconTextGap="4" modelName="internal" modelPosition="c" textColor="#000000" verticalTextPosition="bottom" visible="true" width="4.0" x="3.0" y="3.0"/>
          <y:Shape type="ellipse"/>
        </y:ShapeNode>
      </data>
    </node>
    <node id="n1004">
      <data key="d4" xml:space="preserve"/>
      <data key="d6">
        <y:ShapeNode>
          <y:Geometry height="10.0" width="10.0" x="3834.626100527181" y="3228.455371551403"/>
          <y:Fill color="#000000" color2="#000000" transparent="false"/>
          <y:BorderStyle color="#000000" type="line" width="1.0"/>
          <y:NodeLabel alignment="center" autoSizePolicy="content" fontFamily="Dialog" fontSize="12" fontStyle="plain" hasBackgroundColor="false" hasLineColor="false" hasText="false" height="4.0" horizontalTextPosition="center" iconTextGap="4" modelName="internal" modelPosition="c" textColor="#000000" verticalTextPosition="bottom" visible="true" width="4.0" x="3.0" y="3.0"/>
          <y:Shape type="diamond"/>
        </y:ShapeNode>
      </data>
    </node>
    <node id="n1005">
      <data key="d4" xml:space="preserve"/>
      <data key="d6">
        <y:ShapeNode>
          <y:Geometry height="10.0" width="10.0" x="3834.626100527181" y="3293.289729744647"/>
          <y:Fill color="#FFFFFF" transparent="false"/>
          <y:BorderStyle color="#000000" type="line" width="1.0"/>
          <y:NodeLabel alignment="center" autoSizePolicy="content" fontFamily="Dialog" fontSize="13" fontStyle="plain" hasBackgroundColor="false" hasLineColor="false" hasText="false" height="4.0" horizontalTextPosition="center" iconTextGap="4" modelName="internal" modelPosition="c" textColor="#000000" verticalTextPosition="bottom" visible="true" width="4.0" x="3.0" y="3.0"/>
          <y:Shape type="ellipse"/>
        </y:ShapeNode>
      </data>
    </node>
    <node id="n1006">
      <data key="d4" xml:space="preserve"/>
      <data key="d6">
        <y:ShapeNode>
          <y:Geometry height="10.0" width="10.0" x="3834.626100527181" y="3345.3675575090856"/>
          <y:Fill color="#FFFFFF" transparent="false"/>
          <y:BorderStyle color="#000000" type="line" width="1.0"/>
          <y:NodeLabel alignment="center" autoSizePolicy="content" fontFamily="Dialog" fontSize="13" fontStyle="plain" hasBackgroundColor="false" hasLineColor="false" hasText="false" height="4.0" horizontalTextPosition="center" iconTextGap="4" modelName="internal" modelPosition="c" textColor="#000000" verticalTextPosition="bottom" visible="true" width="4.0" x="3.0" y="3.0"/>
          <y:Shape type="ellipse"/>
        </y:ShapeNode>
      </data>
    </node>
    <node id="n1007">
      <data key="d4" xml:space="preserve"/>
      <data key="d6">
        <y:ShapeNode>
          <y:Geometry height="10.0" width="10.0" x="3834.626100527181" y="3388.845780839729"/>
          <y:Fill color="#FFFFFF" transparent="false"/>
          <y:BorderStyle color="#000000" type="line" width="1.0"/>
          <y:NodeLabel alignment="center" autoSizePolicy="content" fontFamily="Dialog" fontSize="13" fontStyle="plain" hasBackgroundColor="false" hasLineColor="false" hasText="false" height="4.0" horizontalTextPosition="center" iconTextGap="4" modelName="internal" modelPosition="c" textColor="#000000" verticalTextPosition="bottom" visible="true" width="4.0" x="3.0" y="3.0"/>
          <y:Shape type="ellipse"/>
        </y:ShapeNode>
      </data>
    </node>
    <node id="n1008">
      <data key="d4" xml:space="preserve"/>
      <data key="d6">
        <y:ShapeNode>
          <y:Geometry height="10.0" width="10.0" x="3834.626100527181" y="3269.018351625844"/>
          <y:Fill color="#000000" color2="#000000" transparent="false"/>
          <y:BorderStyle color="#000000" type="line" width="1.0"/>
          <y:NodeLabel alignment="center" autoSizePolicy="content" fontFamily="Dialog" fontSize="12" fontStyle="plain" hasBackgroundColor="false" hasLineColor="false" hasText="false" height="4.0" horizontalTextPosition="center" iconTextGap="4" modelName="internal" modelPosition="c" textColor="#000000" verticalTextPosition="bottom" visible="true" width="4.0" x="3.0" y="3.0"/>
          <y:Shape type="diamond"/>
        </y:ShapeNode>
      </data>
    </node>
    <node id="n1009">
      <data key="d4" xml:space="preserve"/>
      <data key="d6">
        <y:ShapeNode>
          <y:Geometry height="10.0" width="10.0" x="3834.626100527181" y="3320.845780839729"/>
          <y:Fill color="#000000" color2="#000000" transparent="false"/>
          <y:BorderStyle color="#000000" type="line" width="1.0"/>
          <y:NodeLabel alignment="center" autoSizePolicy="content" fontFamily="Dialog" fontSize="12" fontStyle="plain" hasBackgroundColor="false" hasLineColor="false" hasText="false" height="4.0" horizontalTextPosition="center" iconTextGap="4" modelName="internal" modelPosition="c" textColor="#000000" verticalTextPosition="bottom" visible="true" width="4.0" x="3.0" y="3.0"/>
          <y:Shape type="diamond"/>
        </y:ShapeNode>
      </data>
    </node>
    <node id="n1010">
      <data key="d4" xml:space="preserve"/>
      <data key="d6">
        <y:ShapeNode>
          <y:Geometry height="10.0" width="10.0" x="3834.626100527181" y="3366.7572440745607"/>
          <y:Fill color="#000000" color2="#000000" transparent="false"/>
          <y:BorderStyle color="#000000" type="line" width="1.0"/>
          <y:NodeLabel alignment="center" autoSizePolicy="content" fontFamily="Dialog" fontSize="12" fontStyle="plain" hasBackgroundColor="false" hasLineColor="false" hasText="false" height="4.0" horizontalTextPosition="center" iconTextGap="4" modelName="internal" modelPosition="c" textColor="#000000" verticalTextPosition="bottom" visible="true" width="4.0" x="3.0" y="3.0"/>
          <y:Shape type="diamond"/>
        </y:ShapeNode>
      </data>
    </node>
    <node id="n1011">
      <data key="d4" xml:space="preserve"/>
      <data key="d6">
        <y:ShapeNode>
          <y:Geometry height="10.0" width="10.0" x="3834.626100527181" y="3463.377117423257"/>
          <y:Fill color="#FFFFFF" transparent="false"/>
          <y:BorderStyle color="#000000" type="line" width="1.0"/>
          <y:NodeLabel alignment="center" autoSizePolicy="content" fontFamily="Dialog" fontSize="13" fontStyle="plain" hasBackgroundColor="false" hasLineColor="false" hasText="false" height="4.0" horizontalTextPosition="center" iconTextGap="4" modelName="internal" modelPosition="c" textColor="#000000" verticalTextPosition="bottom" visible="true" width="4.0" x="3.0" y="3.0"/>
          <y:Shape type="ellipse"/>
        </y:ShapeNode>
      </data>
    </node>
    <node id="n1012">
      <data key="d4" xml:space="preserve"/>
      <data key="d6">
        <y:ShapeNode>
          <y:Geometry height="10.0" width="10.0" x="3834.626100527181" y="3515.4549451876956"/>
          <y:Fill color="#FFFFFF" transparent="false"/>
          <y:BorderStyle color="#000000" type="line" width="1.0"/>
          <y:NodeLabel alignment="center" autoSizePolicy="content" fontFamily="Dialog" fontSize="13" fontStyle="plain" hasBackgroundColor="false" hasLineColor="false" hasText="false" height="4.0" horizontalTextPosition="center" iconTextGap="4" modelName="internal" modelPosition="c" textColor="#000000" verticalTextPosition="bottom" visible="true" width="4.0" x="3.0" y="3.0"/>
          <y:Shape type="ellipse"/>
        </y:ShapeNode>
      </data>
    </node>
    <node id="n1013">
      <data key="d4" xml:space="preserve"/>
      <data key="d6">
        <y:ShapeNode>
          <y:Geometry height="10.0" width="10.0" x="3834.626100527181" y="3558.933168518339"/>
          <y:Fill color="#FFFFFF" transparent="false"/>
          <y:BorderStyle color="#000000" type="line" width="1.0"/>
          <y:NodeLabel alignment="center" autoSizePolicy="content" fontFamily="Dialog" fontSize="13" fontStyle="plain" hasBackgroundColor="false" hasLineColor="false" hasText="false" height="4.0" horizontalTextPosition="center" iconTextGap="4" modelName="internal" modelPosition="c" textColor="#000000" verticalTextPosition="bottom" visible="true" width="4.0" x="3.0" y="3.0"/>
          <y:Shape type="ellipse"/>
        </y:ShapeNode>
      </data>
    </node>
    <node id="n1014">
      <data key="d4" xml:space="preserve"/>
      <data key="d6">
        <y:ShapeNode>
          <y:Geometry height="10.0" width="10.0" x="3834.626100527181" y="3490.933168518339"/>
          <y:Fill color="#000000" color2="#000000" transparent="false"/>
          <y:BorderStyle color="#000000" type="line" width="1.0"/>
          <y:NodeLabel alignment="center" autoSizePolicy="content" fontFamily="Dialog" fontSize="12" fontStyle="plain" hasBackgroundColor="false" hasLineColor="false" hasText="false" height="4.0" horizontalTextPosition="center" iconTextGap="4" modelName="internal" modelPosition="c" textColor="#000000" verticalTextPosition="bottom" visible="true" width="4.0" x="3.0" y="3.0"/>
          <y:Shape type="diamond"/>
        </y:ShapeNode>
      </data>
    </node>
    <node id="n1015">
      <data key="d4" xml:space="preserve"/>
      <data key="d6">
        <y:ShapeNode>
          <y:Geometry height="10.0" width="10.0" x="3834.626100527181" y="3536.8446317531707"/>
          <y:Fill color="#000000" color2="#000000" transparent="false"/>
          <y:BorderStyle color="#000000" type="line" width="1.0"/>
          <y:NodeLabel alignment="center" autoSizePolicy="content" fontFamily="Dialog" fontSize="12" fontStyle="plain" hasBackgroundColor="false" hasLineColor="false" hasText="false" height="4.0" horizontalTextPosition="center" iconTextGap="4" modelName="internal" modelPosition="c" textColor="#000000" verticalTextPosition="bottom" visible="true" width="4.0" x="3.0" y="3.0"/>
          <y:Shape type="diamond"/>
        </y:ShapeNode>
      </data>
    </node>
    <node id="n1016">
      <data key="d4" xml:space="preserve"/>
      <data key="d6">
        <y:ShapeNode>
          <y:Geometry height="10.0" width="10.0" x="3834.626100527181" y="3603.2550192363415"/>
          <y:Fill color="#FFFFFF" transparent="false"/>
          <y:BorderStyle color="#000000" type="line" width="1.0"/>
          <y:NodeLabel alignment="center" autoSizePolicy="content" fontFamily="Dialog" fontSize="13" fontStyle="plain" hasBackgroundColor="false" hasLineColor="false" hasText="false" height="4.0" horizontalTextPosition="center" iconTextGap="4" modelName="internal" modelPosition="c" textColor="#000000" verticalTextPosition="bottom" visible="true" width="4.0" x="3.0" y="3.0"/>
          <y:Shape type="ellipse"/>
        </y:ShapeNode>
      </data>
    </node>
    <node id="n1017">
      <data key="d4" xml:space="preserve"/>
      <data key="d6">
        <y:ShapeNode>
          <y:Geometry height="10.0" width="10.0" x="3834.626100527181" y="3654.8411043639826"/>
          <y:Fill color="#FFFFFF" transparent="false"/>
          <y:BorderStyle color="#000000" type="line" width="1.0"/>
          <y:NodeLabel alignment="center" autoSizePolicy="content" fontFamily="Dialog" fontSize="13" fontStyle="plain" hasBackgroundColor="false" hasLineColor="false" hasText="false" height="4.0" horizontalTextPosition="center" iconTextGap="4" modelName="internal" modelPosition="c" textColor="#000000" verticalTextPosition="bottom" visible="true" width="4.0" x="3.0" y="3.0"/>
          <y:Shape type="ellipse"/>
        </y:ShapeNode>
      </data>
    </node>
    <node id="n1018">
      <data key="d4" xml:space="preserve"/>
      <data key="d6">
        <y:ShapeNode>
          <y:Geometry height="10.0" width="10.0" x="3834.626100527181" y="3697.9079947232985"/>
          <y:Fill color="#FFFFFF" transparent="false"/>
          <y:BorderStyle color="#000000" type="line" width="1.0"/>
          <y:NodeLabel alignment="center" autoSizePolicy="content" fontFamily="Dialog" fontSize="13" fontStyle="plain" hasBackgroundColor="false" hasLineColor="false" hasText="false" height="4.0" horizontalTextPosition="center" iconTextGap="4" modelName="internal" modelPosition="c" textColor="#000000" verticalTextPosition="bottom" visible="true" width="4.0" x="3.0" y="3.0"/>
          <y:Shape type="ellipse"/>
        </y:ShapeNode>
      </data>
    </node>
    <node id="n1019">
      <data key="d4" xml:space="preserve"/>
      <data key="d6">
        <y:ShapeNode>
          <y:Geometry height="10.0" width="10.0" x="3834.626100527181" y="3578.420670761974"/>
          <y:Fill color="#000000" color2="#000000" transparent="false"/>
          <y:BorderStyle color="#000000" type="line" width="1.0"/>
          <y:NodeLabel alignment="center" autoSizePolicy="content" fontFamily="Dialog" fontSize="12" fontStyle="plain" hasBackgroundColor="false" hasLineColor="false" hasText="false" height="4.0" horizontalTextPosition="center" iconTextGap="4" modelName="internal" modelPosition="c" textColor="#000000" verticalTextPosition="bottom" visible="true" width="4.0" x="3.0" y="3.0"/>
          <y:Shape type="diamond"/>
        </y:ShapeNode>
      </data>
    </node>
    <node id="n1020">
      <data key="d4" xml:space="preserve"/>
      <data key="d6">
        <y:ShapeNode>
          <y:Geometry height="10.0" width="10.0" x="3834.626100527181" y="3629.0140892537747"/>
          <y:Fill color="#000000" color2="#000000" transparent="false"/>
          <y:BorderStyle color="#000000" type="line" width="1.0"/>
          <y:NodeLabel alignment="center" autoSizePolicy="content" fontFamily="Dialog" fontSize="12" fontStyle="plain" hasBackgroundColor="false" hasLineColor="false" hasText="false" height="4.0" horizontalTextPosition="center" iconTextGap="4" modelName="internal" modelPosition="c" textColor="#000000" verticalTextPosition="bottom" visible="true" width="4.0" x="3.0" y="3.0"/>
          <y:Shape type="diamond"/>
        </y:ShapeNode>
      </data>
    </node>
    <node id="n1021">
      <data key="d4" xml:space="preserve"/>
      <data key="d6">
        <y:ShapeNode>
          <y:Geometry height="10.0" width="10.0" x="3834.626100527181" y="3677.0140892537747"/>
          <y:Fill color="#000000" color2="#000000" transparent="false"/>
          <y:BorderStyle color="#000000" type="line" width="1.0"/>
          <y:NodeLabel alignment="center" autoSizePolicy="content" fontFamily="Dialog" fontSize="12" fontStyle="plain" hasBackgroundColor="false" hasLineColor="false" hasText="false" height="4.0" horizontalTextPosition="center" iconTextGap="4" modelName="internal" modelPosition="c" textColor="#000000" verticalTextPosition="bottom" visible="true" width="4.0" x="3.0" y="3.0"/>
          <y:Shape type="diamond"/>
        </y:ShapeNode>
      </data>
    </node>
    <node id="n1022">
      <data key="d4" xml:space="preserve"/>
      <data key="d6">
        <y:ShapeNode>
          <y:Geometry height="10.0" width="10.0" x="3834.626100527181" y="3743.227772605569"/>
          <y:Fill color="#FFFFFF" transparent="false"/>
          <y:BorderStyle color="#000000" type="line" width="1.0"/>
          <y:NodeLabel alignment="center" autoSizePolicy="content" fontFamily="Dialog" fontSize="13" fontStyle="plain" hasBackgroundColor="false" hasLineColor="false" hasText="false" height="4.0" horizontalTextPosition="center" iconTextGap="4" modelName="internal" modelPosition="c" textColor="#000000" verticalTextPosition="bottom" visible="true" width="4.0" x="3.0" y="3.0"/>
          <y:Shape type="ellipse"/>
        </y:ShapeNode>
      </data>
    </node>
    <node id="n1023">
      <data key="d4" xml:space="preserve"/>
      <data key="d6">
        <y:ShapeNode>
          <y:Geometry height="10.0" width="10.0" x="3834.626100527181" y="3722.3338671360452"/>
          <y:Fill color="#000000" color2="#000000" transparent="false"/>
          <y:BorderStyle color="#000000" type="line" width="1.0"/>
          <y:NodeLabel alignment="center" autoSizePolicy="content" fontFamily="Dialog" fontSize="12" fontStyle="plain" hasBackgroundColor="false" hasLineColor="false" hasText="false" height="4.0" horizontalTextPosition="center" iconTextGap="4" modelName="internal" modelPosition="c" textColor="#000000" verticalTextPosition="bottom" visible="true" width="4.0" x="3.0" y="3.0"/>
          <y:Shape type="diamond"/>
        </y:ShapeNode>
      </data>
    </node>
    <node id="n1024">
      <data key="d4" xml:space="preserve"/>
      <data key="d6">
        <y:ShapeNode>
          <y:Geometry height="10.0" width="10.0" x="3834.626100527181" y="3787.1682253292893"/>
          <y:Fill color="#FFFFFF" transparent="false"/>
          <y:BorderStyle color="#000000" type="line" width="1.0"/>
          <y:NodeLabel alignment="center" autoSizePolicy="content" fontFamily="Dialog" fontSize="13" fontStyle="plain" hasBackgroundColor="false" hasLineColor="false" hasText="false" height="4.0" horizontalTextPosition="center" iconTextGap="4" modelName="internal" modelPosition="c" textColor="#000000" verticalTextPosition="bottom" visible="true" width="4.0" x="3.0" y="3.0"/>
          <y:Shape type="ellipse"/>
        </y:ShapeNode>
      </data>
    </node>
    <node id="n1025">
      <data key="d4" xml:space="preserve"/>
      <data key="d6">
        <y:ShapeNode>
          <y:Geometry height="10.0" width="10.0" x="3834.626100527181" y="3839.246053093728"/>
          <y:Fill color="#FFFFFF" transparent="false"/>
          <y:BorderStyle color="#000000" type="line" width="1.0"/>
          <y:NodeLabel alignment="center" autoSizePolicy="content" fontFamily="Dialog" fontSize="13" fontStyle="plain" hasBackgroundColor="false" hasLineColor="false" hasText="false" height="4.0" horizontalTextPosition="center" iconTextGap="4" modelName="internal" modelPosition="c" textColor="#000000" verticalTextPosition="bottom" visible="true" width="4.0" x="3.0" y="3.0"/>
          <y:Shape type="ellipse"/>
        </y:ShapeNode>
      </data>
    </node>
    <node id="n1026">
      <data key="d4" xml:space="preserve"/>
      <data key="d6">
        <y:ShapeNode>
          <y:Geometry height="10.0" width="10.0" x="3834.626100527181" y="3882.724276424371"/>
          <y:Fill color="#FFFFFF" transparent="false"/>
          <y:BorderStyle color="#000000" type="line" width="1.0"/>
          <y:NodeLabel alignment="center" autoSizePolicy="content" fontFamily="Dialog" fontSize="13" fontStyle="plain" hasBackgroundColor="false" hasLineColor="false" hasText="false" height="4.0" horizontalTextPosition="center" iconTextGap="4" modelName="internal" modelPosition="c" textColor="#000000" verticalTextPosition="bottom" visible="true" width="4.0" x="3.0" y="3.0"/>
          <y:Shape type="ellipse"/>
        </y:ShapeNode>
      </data>
    </node>
    <node id="n1027">
      <data key="d4" xml:space="preserve"/>
      <data key="d6">
        <y:ShapeNode>
          <y:Geometry height="10.0" width="10.0" x="3834.626100527181" y="3762.896847210486"/>
          <y:Fill color="#000000" color2="#000000" transparent="false"/>
          <y:BorderStyle color="#000000" type="line" width="1.0"/>
          <y:NodeLabel alignment="center" autoSizePolicy="content" fontFamily="Dialog" fontSize="12" fontStyle="plain" hasBackgroundColor="false" hasLineColor="false" hasText="false" height="4.0" horizontalTextPosition="center" iconTextGap="4" modelName="internal" modelPosition="c" textColor="#000000" verticalTextPosition="bottom" visible="true" width="4.0" x="3.0" y="3.0"/>
          <y:Shape type="diamond"/>
        </y:ShapeNode>
      </data>
    </node>
    <node id="n1028">
      <data key="d4" xml:space="preserve"/>
      <data key="d6">
        <y:ShapeNode>
          <y:Geometry height="10.0" width="10.0" x="3834.626100527181" y="3814.724276424371"/>
          <y:Fill color="#000000" color2="#000000" transparent="false"/>
          <y:BorderStyle color="#000000" type="line" width="1.0"/>
          <y:NodeLabel alignment="center" autoSizePolicy="content" fontFamily="Dialog" fontSize="12" fontStyle="plain" hasBackgroundColor="false" hasLineColor="false" hasText="false" height="4.0" horizontalTextPosition="center" iconTextGap="4" modelName="internal" modelPosition="c" textColor="#000000" verticalTextPosition="bottom" visible="true" width="4.0" x="3.0" y="3.0"/>
          <y:Shape type="diamond"/>
        </y:ShapeNode>
      </data>
    </node>
    <node id="n1029">
      <data key="d4" xml:space="preserve"/>
      <data key="d6">
        <y:ShapeNode>
          <y:Geometry height="10.0" width="10.0" x="3834.626100527181" y="3860.635739659203"/>
          <y:Fill color="#000000" color2="#000000" transparent="false"/>
          <y:BorderStyle color="#000000" type="line" width="1.0"/>
          <y:NodeLabel alignment="center" autoSizePolicy="content" fontFamily="Dialog" fontSize="12" fontStyle="plain" hasBackgroundColor="false" hasLineColor="false" hasText="false" height="4.0" horizontalTextPosition="center" iconTextGap="4" modelName="internal" modelPosition="c" textColor="#000000" verticalTextPosition="bottom" visible="true" width="4.0" x="3.0" y="3.0"/>
          <y:Shape type="diamond"/>
        </y:ShapeNode>
      </data>
    </node>
    <node id="n1030">
      <data key="d4" xml:space="preserve"/>
      <data key="d6">
        <y:ShapeNode>
          <y:Geometry height="10.0" width="10.0" x="3834.626100527181" y="3900.635739659203"/>
          <y:Fill color="#000000" color2="#000000" transparent="false"/>
          <y:BorderStyle color="#000000" type="line" width="1.0"/>
          <y:NodeLabel alignment="center" autoSizePolicy="content" fontFamily="Dialog" fontSize="12" fontStyle="plain" hasBackgroundColor="false" hasLineColor="false" hasText="false" height="4.0" horizontalTextPosition="center" iconTextGap="4" modelName="internal" modelPosition="c" textColor="#000000" verticalTextPosition="bottom" visible="true" width="4.0" x="3.0" y="3.0"/>
          <y:Shape type="diamond"/>
        </y:ShapeNode>
      </data>
    </node>
    <node id="n1031">
      <data key="d4" xml:space="preserve"/>
      <data key="d6">
        <y:ShapeNode>
          <y:Geometry height="10.0" width="10.0" x="3074.7052433994177" y="3459.4806472526343"/>
          <y:Fill color="#FFFFFF" transparent="false"/>
          <y:BorderStyle color="#000000" type="line" width="1.0"/>
          <y:NodeLabel alignment="center" autoSizePolicy="content" fontFamily="Dialog" fontSize="13" fontStyle="plain" hasBackgroundColor="false" hasLineColor="false" hasText="false" height="4.0" horizontalTextPosition="center" iconTextGap="4" modelName="internal" modelPosition="c" textColor="#000000" verticalTextPosition="bottom" visible="true" width="4.0" x="3.0" y="3.0"/>
          <y:Shape type="ellipse"/>
        </y:ShapeNode>
      </data>
    </node>
    <node id="n1032">
      <data key="d4" xml:space="preserve"/>
      <data key="d6">
        <y:ShapeNode>
          <y:Geometry height="10.0" width="10.0" x="3074.7052433994177" y="3503.4059124591895"/>
          <y:Fill color="#FFFFFF" transparent="false"/>
          <y:BorderStyle color="#000000" type="line" width="1.0"/>
          <y:NodeLabel alignment="center" autoSizePolicy="content" fontFamily="Dialog" fontSize="13" fontStyle="plain" hasBackgroundColor="false" hasLineColor="false" hasText="false" height="4.0" horizontalTextPosition="center" iconTextGap="4" modelName="internal" modelPosition="c" textColor="#000000" verticalTextPosition="bottom" visible="true" width="4.0" x="3.0" y="3.0"/>
          <y:Shape type="ellipse"/>
        </y:ShapeNode>
      </data>
    </node>
    <node id="n1033">
      <data key="d4" xml:space="preserve"/>
      <data key="d6">
        <y:ShapeNode>
          <y:Geometry height="10.0" width="10.0" x="3074.7052433994177" y="3480.443279855912"/>
          <y:Fill color="#000000" color2="#000000" transparent="false"/>
          <y:BorderStyle color="#000000" type="line" width="1.0"/>
          <y:NodeLabel alignment="center" autoSizePolicy="content" fontFamily="Dialog" fontSize="12" fontStyle="plain" hasBackgroundColor="false" hasLineColor="false" hasText="false" height="4.0" horizontalTextPosition="center" iconTextGap="4" modelName="internal" modelPosition="c" textColor="#000000" verticalTextPosition="bottom" visible="true" width="4.0" x="3.0" y="3.0"/>
          <y:Shape type="diamond"/>
        </y:ShapeNode>
      </data>
    </node>
    <node id="n1034">
      <data key="d4" xml:space="preserve"/>
      <data key="d6">
        <y:ShapeNode>
          <y:Geometry height="10.0" width="10.0" x="3074.7052433994177" y="3549.66615079847"/>
          <y:Fill color="#FFFFFF" transparent="false"/>
          <y:BorderStyle color="#000000" type="line" width="1.0"/>
          <y:NodeLabel alignment="center" autoSizePolicy="content" fontFamily="Dialog" fontSize="13" fontStyle="plain" hasBackgroundColor="false" hasLineColor="false" hasText="false" height="4.0" horizontalTextPosition="center" iconTextGap="4" modelName="internal" modelPosition="c" textColor="#000000" verticalTextPosition="bottom" visible="true" width="4.0" x="3.0" y="3.0"/>
          <y:Shape type="ellipse"/>
        </y:ShapeNode>
      </data>
    </node>
    <node id="n1035">
      <data key="d4" xml:space="preserve"/>
      <data key="d6">
        <y:ShapeNode>
          <y:Geometry height="10.0" width="10.0" x="3074.7052433994177" y="3526.7035181951924"/>
          <y:Fill color="#000000" color2="#000000" transparent="false"/>
          <y:BorderStyle color="#000000" type="line" width="1.0"/>
          <y:NodeLabel alignment="center" autoSizePolicy="content" fontFamily="Dialog" fontSize="12" fontStyle="plain" hasBackgroundColor="false" hasLineColor="false" hasText="false" height="4.0" horizontalTextPosition="center" iconTextGap="4" modelName="internal" modelPosition="c" textColor="#000000" verticalTextPosition="bottom" visible="true" width="4.0" x="3.0" y="3.0"/>
          <y:Shape type="diamond"/>
        </y:ShapeNode>
      </data>
    </node>
    <node id="n1036">
      <data key="d4" xml:space="preserve"/>
      <data key="d6">
        <y:ShapeNode>
          <y:Geometry height="10.0" width="10.0" x="3074.7052433994177" y="3589.66615079847"/>
          <y:Fill color="#FFFFFF" transparent="false"/>
          <y:BorderStyle color="#000000" type="line" width="1.0"/>
          <y:NodeLabel alignment="center" autoSizePolicy="content" fontFamily="Dialog" fontSize="13" fontStyle="plain" hasBackgroundColor="false" hasLineColor="false" hasText="false" height="4.0" horizontalTextPosition="center" iconTextGap="4" modelName="internal" modelPosition="c" textColor="#000000" verticalTextPosition="bottom" visible="true" width="4.0" x="3.0" y="3.0"/>
          <y:Shape type="ellipse"/>
        </y:ShapeNode>
      </data>
    </node>
    <node id="n1037">
      <data key="d4" xml:space="preserve"/>
      <data key="d6">
        <y:ShapeNode>
          <y:Geometry height="10.0" width="10.0" x="3074.7052433994177" y="3566.7035181951924"/>
          <y:Fill color="#000000" color2="#000000" transparent="false"/>
          <y:BorderStyle color="#000000" type="line" width="1.0"/>
          <y:NodeLabel alignment="center" autoSizePolicy="content" fontFamily="Dialog" fontSize="12" fontStyle="plain" hasBackgroundColor="false" hasLineColor="false" hasText="false" height="4.0" horizontalTextPosition="center" iconTextGap="4" modelName="internal" modelPosition="c" textColor="#000000" verticalTextPosition="bottom" visible="true" width="4.0" x="3.0" y="3.0"/>
          <y:Shape type="diamond"/>
        </y:ShapeNode>
      </data>
    </node>
    <node id="n1038">
      <data key="d4" xml:space="preserve"/>
      <data key="d6">
        <y:ShapeNode>
          <y:Geometry height="10.0" width="10.0" x="3074.7052433994177" y="3631.969756460867"/>
          <y:Fill color="#FFFFFF" transparent="false"/>
          <y:BorderStyle color="#000000" type="line" width="1.0"/>
          <y:NodeLabel alignment="center" autoSizePolicy="content" fontFamily="Dialog" fontSize="13" fontStyle="plain" hasBackgroundColor="false" hasLineColor="false" hasText="false" height="4.0" horizontalTextPosition="center" iconTextGap="4" modelName="internal" modelPosition="c" textColor="#000000" verticalTextPosition="bottom" visible="true" width="4.0" x="3.0" y="3.0"/>
          <y:Shape type="ellipse"/>
        </y:ShapeNode>
      </data>
    </node>
    <node id="n1039">
      <data key="d4" xml:space="preserve"/>
      <data key="d6">
        <y:ShapeNode>
          <y:Geometry height="10.0" width="10.0" x="3074.7052433994177" y="3609.0071238575892"/>
          <y:Fill color="#000000" color2="#000000" transparent="false"/>
          <y:BorderStyle color="#000000" type="line" width="1.0"/>
          <y:NodeLabel alignment="center" autoSizePolicy="content" fontFamily="Dialog" fontSize="12" fontStyle="plain" hasBackgroundColor="false" hasLineColor="false" hasText="false" height="4.0" horizontalTextPosition="center" iconTextGap="4" modelName="internal" modelPosition="c" textColor="#000000" verticalTextPosition="bottom" visible="true" width="4.0" x="3.0" y="3.0"/>
          <y:Shape type="diamond"/>
        </y:ShapeNode>
      </data>
    </node>
    <node id="n1040">
      <data key="d4" xml:space="preserve"/>
      <data key="d6">
        <y:ShapeNode>
          <y:Geometry height="10.0" width="10.0" x="3074.7052433994177" y="3675.895021667422"/>
          <y:Fill color="#FFFFFF" transparent="false"/>
          <y:BorderStyle color="#000000" type="line" width="1.0"/>
          <y:NodeLabel alignment="center" autoSizePolicy="content" fontFamily="Dialog" fontSize="13" fontStyle="plain" hasBackgroundColor="false" hasLineColor="false" hasText="false" height="4.0" horizontalTextPosition="center" iconTextGap="4" modelName="internal" modelPosition="c" textColor="#000000" verticalTextPosition="bottom" visible="true" width="4.0" x="3.0" y="3.0"/>
          <y:Shape type="ellipse"/>
        </y:ShapeNode>
      </data>
    </node>
    <node id="n1041">
      <data key="d4" xml:space="preserve"/>
      <data key="d6">
        <y:ShapeNode>
          <y:Geometry height="10.0" width="10.0" x="3074.7052433994177" y="3652.9323890641444"/>
          <y:Fill color="#000000" color2="#000000" transparent="false"/>
          <y:BorderStyle color="#000000" type="line" width="1.0"/>
          <y:NodeLabel alignment="center" autoSizePolicy="content" fontFamily="Dialog" fontSize="12" fontStyle="plain" hasBackgroundColor="false" hasLineColor="false" hasText="false" height="4.0" horizontalTextPosition="center" iconTextGap="4" modelName="internal" modelPosition="c" textColor="#000000" verticalTextPosition="bottom" visible="true" width="4.0" x="3.0" y="3.0"/>
          <y:Shape type="diamond"/>
        </y:ShapeNode>
      </data>
    </node>
    <node id="n1042">
      <data key="d4" xml:space="preserve"/>
      <data key="d6">
        <y:ShapeNode>
          <y:Geometry height="10.0" width="10.0" x="3074.7052433994177" y="3722.1552600067025"/>
          <y:Fill color="#FFFFFF" transparent="false"/>
          <y:BorderStyle color="#000000" type="line" width="1.0"/>
          <y:NodeLabel alignment="center" autoSizePolicy="content" fontFamily="Dialog" fontSize="13" fontStyle="plain" hasBackgroundColor="false" hasLineColor="false" hasText="false" height="4.0" horizontalTextPosition="center" iconTextGap="4" modelName="internal" modelPosition="c" textColor="#000000" verticalTextPosition="bottom" visible="true" width="4.0" x="3.0" y="3.0"/>
          <y:Shape type="ellipse"/>
        </y:ShapeNode>
      </data>
    </node>
    <node id="n1043">
      <data key="d4" xml:space="preserve"/>
      <data key="d6">
        <y:ShapeNode>
          <y:Geometry height="10.0" width="10.0" x="3074.7052433994177" y="3699.192627403425"/>
          <y:Fill color="#000000" color2="#000000" transparent="false"/>
          <y:BorderStyle color="#000000" type="line" width="1.0"/>
          <y:NodeLabel alignment="center" autoSizePolicy="content" fontFamily="Dialog" fontSize="12" fontStyle="plain" hasBackgroundColor="false" hasLineColor="false" hasText="false" height="4.0" horizontalTextPosition="center" iconTextGap="4" modelName="internal" modelPosition="c" textColor="#000000" verticalTextPosition="bottom" visible="true" width="4.0" x="3.0" y="3.0"/>
          <y:Shape type="diamond"/>
        </y:ShapeNode>
      </data>
    </node>
    <node id="n1044">
      <data key="d4" xml:space="preserve"/>
      <data key="d6">
        <y:ShapeNode>
          <y:Geometry height="10.0" width="10.0" x="3074.7052433994177" y="3762.1552600067025"/>
          <y:Fill color="#FFFFFF" transparent="false"/>
          <y:BorderStyle color="#000000" type="line" width="1.0"/>
          <y:NodeLabel alignment="center" autoSizePolicy="content" fontFamily="Dialog" fontSize="13" fontStyle="plain" hasBackgroundColor="false" hasLineColor="false" hasText="false" height="4.0" horizontalTextPosition="center" iconTextGap="4" modelName="internal" modelPosition="c" textColor="#000000" verticalTextPosition="bottom" visible="true" width="4.0" x="3.0" y="3.0"/>
          <y:Shape type="ellipse"/>
        </y:ShapeNode>
      </data>
    </node>
    <node id="n1045">
      <data key="d4" xml:space="preserve"/>
      <data key="d6">
        <y:ShapeNode>
          <y:Geometry height="10.0" width="10.0" x="3074.7052433994177" y="3739.192627403425"/>
          <y:Fill color="#000000" color2="#000000" transparent="false"/>
          <y:BorderStyle color="#000000" type="line" width="1.0"/>
          <y:NodeLabel alignment="center" autoSizePolicy="content" fontFamily="Dialog" fontSize="12" fontStyle="plain" hasBackgroundColor="false" hasLineColor="false" hasText="false" height="4.0" horizontalTextPosition="center" iconTextGap="4" modelName="internal" modelPosition="c" textColor="#000000" verticalTextPosition="bottom" visible="true" width="4.0" x="3.0" y="3.0"/>
          <y:Shape type="diamond"/>
        </y:ShapeNode>
      </data>
    </node>
    <node id="n1046">
      <data key="d4" xml:space="preserve"/>
      <data key="d6">
        <y:ShapeNode>
          <y:Geometry height="10.0" width="10.0" x="3074.7052433994177" y="3802.1866274770346"/>
          <y:Fill color="#FFFFFF" transparent="false"/>
          <y:BorderStyle color="#000000" type="line" width="1.0"/>
          <y:NodeLabel alignment="center" autoSizePolicy="content" fontFamily="Dialog" fontSize="13" fontStyle="plain" hasBackgroundColor="false" hasLineColor="false" hasText="false" height="4.0" horizontalTextPosition="center" iconTextGap="4" modelName="internal" modelPosition="c" textColor="#000000" verticalTextPosition="bottom" visible="true" width="4.0" x="3.0" y="3.0"/>
          <y:Shape type="ellipse"/>
        </y:ShapeNode>
      </data>
    </node>
    <node id="n1047">
      <data key="d4" xml:space="preserve"/>
      <data key="d6">
        <y:ShapeNode>
          <y:Geometry height="10.0" width="10.0" x="3074.7052433994177" y="3779.223994873757"/>
          <y:Fill color="#000000" color2="#000000" transparent="false"/>
          <y:BorderStyle color="#000000" type="line" width="1.0"/>
          <y:NodeLabel alignment="center" autoSizePolicy="content" fontFamily="Dialog" fontSize="12" fontStyle="plain" hasBackgroundColor="false" hasLineColor="false" hasText="false" height="4.0" horizontalTextPosition="center" iconTextGap="4" modelName="internal" modelPosition="c" textColor="#000000" verticalTextPosition="bottom" visible="true" width="4.0" x="3.0" y="3.0"/>
          <y:Shape type="diamond"/>
        </y:ShapeNode>
      </data>
    </node>
    <node id="n1048">
      <data key="d4" xml:space="preserve"/>
      <data key="d6">
        <y:ShapeNode>
          <y:Geometry height="10.0" width="10.0" x="3074.7052433994177" y="3846.1118926835898"/>
          <y:Fill color="#FFFFFF" transparent="false"/>
          <y:BorderStyle color="#000000" type="line" width="1.0"/>
          <y:NodeLabel alignment="center" autoSizePolicy="content" fontFamily="Dialog" fontSize="13" fontStyle="plain" hasBackgroundColor="false" hasLineColor="false" hasText="false" height="4.0" horizontalTextPosition="center" iconTextGap="4" modelName="internal" modelPosition="c" textColor="#000000" verticalTextPosition="bottom" visible="true" width="4.0" x="3.0" y="3.0"/>
          <y:Shape type="ellipse"/>
        </y:ShapeNode>
      </data>
    </node>
    <node id="n1049">
      <data key="d4" xml:space="preserve"/>
      <data key="d6">
        <y:ShapeNode>
          <y:Geometry height="10.0" width="10.0" x="3074.7052433994177" y="3823.149260080312"/>
          <y:Fill color="#000000" color2="#000000" transparent="false"/>
          <y:BorderStyle color="#000000" type="line" width="1.0"/>
          <y:NodeLabel alignment="center" autoSizePolicy="content" fontFamily="Dialog" fontSize="12" fontStyle="plain" hasBackgroundColor="false" hasLineColor="false" hasText="false" height="4.0" horizontalTextPosition="center" iconTextGap="4" modelName="internal" modelPosition="c" textColor="#000000" verticalTextPosition="bottom" visible="true" width="4.0" x="3.0" y="3.0"/>
          <y:Shape type="diamond"/>
        </y:ShapeNode>
      </data>
    </node>
    <node id="n1050">
      <data key="d4" xml:space="preserve"/>
      <data key="d6">
        <y:ShapeNode>
          <y:Geometry height="10.0" width="10.0" x="3074.7052433994177" y="3892.3721310228702"/>
          <y:Fill color="#FFFFFF" transparent="false"/>
          <y:BorderStyle color="#000000" type="line" width="1.0"/>
          <y:NodeLabel alignment="center" autoSizePolicy="content" fontFamily="Dialog" fontSize="13" fontStyle="plain" hasBackgroundColor="false" hasLineColor="false" hasText="false" height="4.0" horizontalTextPosition="center" iconTextGap="4" modelName="internal" modelPosition="c" textColor="#000000" verticalTextPosition="bottom" visible="true" width="4.0" x="3.0" y="3.0"/>
          <y:Shape type="ellipse"/>
        </y:ShapeNode>
      </data>
    </node>
    <node id="n1051">
      <data key="d4" xml:space="preserve"/>
      <data key="d6">
        <y:ShapeNode>
          <y:Geometry height="10.0" width="10.0" x="3074.7052433994177" y="3869.4094984195926"/>
          <y:Fill color="#000000" color2="#000000" transparent="false"/>
          <y:BorderStyle color="#000000" type="line" width="1.0"/>
          <y:NodeLabel alignment="center" autoSizePolicy="content" fontFamily="Dialog" fontSize="12" fontStyle="plain" hasBackgroundColor="false" hasLineColor="false" hasText="false" height="4.0" horizontalTextPosition="center" iconTextGap="4" modelName="internal" modelPosition="c" textColor="#000000" verticalTextPosition="bottom" visible="true" width="4.0" x="3.0" y="3.0"/>
          <y:Shape type="diamond"/>
        </y:ShapeNode>
      </data>
    </node>
    <node id="n1052">
      <data key="d4" xml:space="preserve"/>
      <data key="d6">
        <y:ShapeNode>
          <y:Geometry height="10.0" width="10.0" x="3074.7052433994177" y="3932.3721310228702"/>
          <y:Fill color="#FFFFFF" transparent="false"/>
          <y:BorderStyle color="#000000" type="line" width="1.0"/>
          <y:NodeLabel alignment="center" autoSizePolicy="content" fontFamily="Dialog" fontSize="13" fontStyle="plain" hasBackgroundColor="false" hasLineColor="false" hasText="false" height="4.0" horizontalTextPosition="center" iconTextGap="4" modelName="internal" modelPosition="c" textColor="#000000" verticalTextPosition="bottom" visible="true" width="4.0" x="3.0" y="3.0"/>
          <y:Shape type="ellipse"/>
        </y:ShapeNode>
      </data>
    </node>
    <node id="n1053">
      <data key="d4" xml:space="preserve"/>
      <data key="d6">
        <y:ShapeNode>
          <y:Geometry height="10.0" width="10.0" x="3074.7052433994177" y="3909.4094984195926"/>
          <y:Fill color="#000000" color2="#000000" transparent="false"/>
          <y:BorderStyle color="#000000" type="line" width="1.0"/>
          <y:NodeLabel alignment="center" autoSizePolicy="content" fontFamily="Dialog" fontSize="12" fontStyle="plain" hasBackgroundColor="false" hasLineColor="false" hasText="false" height="4.0" horizontalTextPosition="center" iconTextGap="4" modelName="internal" modelPosition="c" textColor="#000000" verticalTextPosition="bottom" visible="true" width="4.0" x="3.0" y="3.0"/>
          <y:Shape type="diamond"/>
        </y:ShapeNode>
      </data>
    </node>
    <node id="n1054">
      <data key="d4" xml:space="preserve"/>
      <data key="d6">
        <y:ShapeNode>
          <y:Geometry height="10.0" width="10.0" x="3074.7052433994177" y="3975.334763626148"/>
          <y:Fill color="#FFFFFF" transparent="false"/>
          <y:BorderStyle color="#000000" type="line" width="1.0"/>
          <y:NodeLabel alignment="center" autoSizePolicy="content" fontFamily="Dialog" fontSize="13" fontStyle="plain" hasBackgroundColor="false" hasLineColor="false" hasText="false" height="4.0" horizontalTextPosition="center" iconTextGap="4" modelName="internal" modelPosition="c" textColor="#000000" verticalTextPosition="bottom" visible="true" width="4.0" x="3.0" y="3.0"/>
          <y:Shape type="ellipse"/>
        </y:ShapeNode>
      </data>
    </node>
    <node id="n1055">
      <data key="d4" xml:space="preserve"/>
      <data key="d6">
        <y:ShapeNode>
          <y:Geometry height="10.0" width="10.0" x="3074.7052433994177" y="3952.3721310228702"/>
          <y:Fill color="#000000" color2="#000000" transparent="false"/>
          <y:BorderStyle color="#000000" type="line" width="1.0"/>
          <y:NodeLabel alignment="center" autoSizePolicy="content" fontFamily="Dialog" fontSize="12" fontStyle="plain" hasBackgroundColor="false" hasLineColor="false" hasText="false" height="4.0" horizontalTextPosition="center" iconTextGap="4" modelName="internal" modelPosition="c" textColor="#000000" verticalTextPosition="bottom" visible="true" width="4.0" x="3.0" y="3.0"/>
          <y:Shape type="diamond"/>
        </y:ShapeNode>
      </data>
    </node>
    <node id="n1056">
      <data key="d4" xml:space="preserve"/>
      <data key="d6">
        <y:ShapeNode>
          <y:Geometry height="10.0" width="10.0" x="3074.7052433994177" y="4019.260028832703"/>
          <y:Fill color="#FFFFFF" transparent="false"/>
          <y:BorderStyle color="#000000" type="line" width="1.0"/>
          <y:NodeLabel alignment="center" autoSizePolicy="content" fontFamily="Dialog" fontSize="13" fontStyle="plain" hasBackgroundColor="false" hasLineColor="false" hasText="false" height="4.0" horizontalTextPosition="center" iconTextGap="4" modelName="internal" modelPosition="c" textColor="#000000" verticalTextPosition="bottom" visible="true" width="4.0" x="3.0" y="3.0"/>
          <y:Shape type="ellipse"/>
        </y:ShapeNode>
      </data>
    </node>
    <node id="n1057">
      <data key="d4" xml:space="preserve"/>
      <data key="d6">
        <y:ShapeNode>
          <y:Geometry height="10.0" width="10.0" x="3074.7052433994177" y="3996.2973962294254"/>
          <y:Fill color="#000000" color2="#000000" transparent="false"/>
          <y:BorderStyle color="#000000" type="line" width="1.0"/>
          <y:NodeLabel alignment="center" autoSizePolicy="content" fontFamily="Dialog" fontSize="12" fontStyle="plain" hasBackgroundColor="false" hasLineColor="false" hasText="false" height="4.0" horizontalTextPosition="center" iconTextGap="4" modelName="internal" modelPosition="c" textColor="#000000" verticalTextPosition="bottom" visible="true" width="4.0" x="3.0" y="3.0"/>
          <y:Shape type="diamond"/>
        </y:ShapeNode>
      </data>
    </node>
    <node id="n1058">
      <data key="d4" xml:space="preserve"/>
      <data key="d6">
        <y:ShapeNode>
          <y:Geometry height="10.0" width="10.0" x="3074.7052433994177" y="4065.5202671719835"/>
          <y:Fill color="#FFFFFF" transparent="false"/>
          <y:BorderStyle color="#000000" type="line" width="1.0"/>
          <y:NodeLabel alignment="center" autoSizePolicy="content" fontFamily="Dialog" fontSize="13" fontStyle="plain" hasBackgroundColor="false" hasLineColor="false" hasText="false" height="4.0" horizontalTextPosition="center" iconTextGap="4" modelName="internal" modelPosition="c" textColor="#000000" verticalTextPosition="bottom" visible="true" width="4.0" x="3.0" y="3.0"/>
          <y:Shape type="ellipse"/>
        </y:ShapeNode>
      </data>
    </node>
    <node id="n1059">
      <data key="d4" xml:space="preserve"/>
      <data key="d6">
        <y:ShapeNode>
          <y:Geometry height="10.0" width="10.0" x="3074.7052433994177" y="4042.557634568706"/>
          <y:Fill color="#000000" color2="#000000" transparent="false"/>
          <y:BorderStyle color="#000000" type="line" width="1.0"/>
          <y:NodeLabel alignment="center" autoSizePolicy="content" fontFamily="Dialog" fontSize="12" fontStyle="plain" hasBackgroundColor="false" hasLineColor="false" hasText="false" height="4.0" horizontalTextPosition="center" iconTextGap="4" modelName="internal" modelPosition="c" textColor="#000000" verticalTextPosition="bottom" visible="true" width="4.0" x="3.0" y="3.0"/>
          <y:Shape type="diamond"/>
        </y:ShapeNode>
      </data>
    </node>
    <node id="n1060">
      <data key="d4" xml:space="preserve"/>
      <data key="d6">
        <y:ShapeNode>
          <y:Geometry height="10.0" width="10.0" x="3074.7052433994177" y="4105.5202671719835"/>
          <y:Fill color="#FFFFFF" transparent="false"/>
          <y:BorderStyle color="#000000" type="line" width="1.0"/>
          <y:NodeLabel alignment="center" autoSizePolicy="content" fontFamily="Dialog" fontSize="13" fontStyle="plain" hasBackgroundColor="false" hasLineColor="false" hasText="false" height="4.0" horizontalTextPosition="center" iconTextGap="4" modelName="internal" modelPosition="c" textColor="#000000" verticalTextPosition="bottom" visible="true" width="4.0" x="3.0" y="3.0"/>
          <y:Shape type="ellipse"/>
        </y:ShapeNode>
      </data>
    </node>
    <node id="n1061">
      <data key="d4" xml:space="preserve"/>
      <data key="d6">
        <y:ShapeNode>
          <y:Geometry height="10.0" width="10.0" x="3074.7052433994177" y="4082.557634568706"/>
          <y:Fill color="#000000" color2="#000000" transparent="false"/>
          <y:BorderStyle color="#000000" type="line" width="1.0"/>
          <y:NodeLabel alignment="center" autoSizePolicy="content" fontFamily="Dialog" fontSize="12" fontStyle="plain" hasBackgroundColor="false" hasLineColor="false" hasText="false" height="4.0" horizontalTextPosition="center" iconTextGap="4" modelName="internal" modelPosition="c" textColor="#000000" verticalTextPosition="bottom" visible="true" width="4.0" x="3.0" y="3.0"/>
          <y:Shape type="diamond"/>
        </y:ShapeNode>
      </data>
    </node>
    <node id="n1062">
      <data key="d4" xml:space="preserve"/>
      <data key="d6">
        <y:ShapeNode>
          <y:Geometry height="10.0" width="10.0" x="3074.7052433994177" y="4146.157052986908"/>
          <y:Fill color="#FFFFFF" transparent="false"/>
          <y:BorderStyle color="#000000" type="line" width="1.0"/>
          <y:NodeLabel alignment="center" autoSizePolicy="content" fontFamily="Dialog" fontSize="13" fontStyle="plain" hasBackgroundColor="false" hasLineColor="false" hasText="false" height="4.0" horizontalTextPosition="center" iconTextGap="4" modelName="internal" modelPosition="c" textColor="#000000" verticalTextPosition="bottom" visible="true" width="4.0" x="3.0" y="3.0"/>
          <y:Shape type="ellipse"/>
        </y:ShapeNode>
      </data>
    </node>
    <node id="n1063">
      <data key="d4" xml:space="preserve"/>
      <data key="d6">
        <y:ShapeNode>
          <y:Geometry height="10.0" width="10.0" x="3074.7052433994177" y="4123.19442038363"/>
          <y:Fill color="#000000" color2="#000000" transparent="false"/>
          <y:BorderStyle color="#000000" type="line" width="1.0"/>
          <y:NodeLabel alignment="center" autoSizePolicy="content" fontFamily="Dialog" fontSize="12" fontStyle="plain" hasBackgroundColor="false" hasLineColor="false" hasText="false" height="4.0" horizontalTextPosition="center" iconTextGap="4" modelName="internal" modelPosition="c" textColor="#000000" verticalTextPosition="bottom" visible="true" width="4.0" x="3.0" y="3.0"/>
          <y:Shape type="diamond"/>
        </y:ShapeNode>
      </data>
    </node>
    <node id="n1064">
      <data key="d4" xml:space="preserve"/>
      <data key="d6">
        <y:ShapeNode>
          <y:Geometry height="10.0" width="10.0" x="3074.7052433994177" y="4186.157052986908"/>
          <y:Fill color="#FFFFFF" transparent="false"/>
          <y:BorderStyle color="#000000" type="line" width="1.0"/>
          <y:NodeLabel alignment="center" autoSizePolicy="content" fontFamily="Dialog" fontSize="13" fontStyle="plain" hasBackgroundColor="false" hasLineColor="false" hasText="false" height="4.0" horizontalTextPosition="center" iconTextGap="4" modelName="internal" modelPosition="c" textColor="#000000" verticalTextPosition="bottom" visible="true" width="4.0" x="3.0" y="3.0"/>
          <y:Shape type="ellipse"/>
        </y:ShapeNode>
      </data>
    </node>
    <node id="n1065">
      <data key="d4" xml:space="preserve"/>
      <data key="d6">
        <y:ShapeNode>
          <y:Geometry height="10.0" width="10.0" x="3074.7052433994177" y="4163.19442038363"/>
          <y:Fill color="#000000" color2="#000000" transparent="false"/>
          <y:BorderStyle color="#000000" type="line" width="1.0"/>
          <y:NodeLabel alignment="center" autoSizePolicy="content" fontFamily="Dialog" fontSize="12" fontStyle="plain" hasBackgroundColor="false" hasLineColor="false" hasText="false" height="4.0" horizontalTextPosition="center" iconTextGap="4" modelName="internal" modelPosition="c" textColor="#000000" verticalTextPosition="bottom" visible="true" width="4.0" x="3.0" y="3.0"/>
          <y:Shape type="diamond"/>
        </y:ShapeNode>
      </data>
    </node>
    <node id="n1066">
      <data key="d4" xml:space="preserve"/>
      <data key="d6">
        <y:ShapeNode>
          <y:Geometry height="10.0" width="10.0" x="3074.7052433994177" y="4226.157052986908"/>
          <y:Fill color="#FFFFFF" transparent="false"/>
          <y:BorderStyle color="#000000" type="line" width="1.0"/>
          <y:NodeLabel alignment="center" autoSizePolicy="content" fontFamily="Dialog" fontSize="13" fontStyle="plain" hasBackgroundColor="false" hasLineColor="false" hasText="false" height="4.0" horizontalTextPosition="center" iconTextGap="4" modelName="internal" modelPosition="c" textColor="#000000" verticalTextPosition="bottom" visible="true" width="4.0" x="3.0" y="3.0"/>
          <y:Shape type="ellipse"/>
        </y:ShapeNode>
      </data>
    </node>
    <node id="n1067">
      <data key="d4" xml:space="preserve"/>
      <data key="d6">
        <y:ShapeNode>
          <y:Geometry height="10.0" width="10.0" x="3074.7052433994177" y="4203.19442038363"/>
          <y:Fill color="#000000" color2="#000000" transparent="false"/>
          <y:BorderStyle color="#000000" type="line" width="1.0"/>
          <y:NodeLabel alignment="center" autoSizePolicy="content" fontFamily="Dialog" fontSize="12" fontStyle="plain" hasBackgroundColor="false" hasLineColor="false" hasText="false" height="4.0" horizontalTextPosition="center" iconTextGap="4" modelName="internal" modelPosition="c" textColor="#000000" verticalTextPosition="bottom" visible="true" width="4.0" x="3.0" y="3.0"/>
          <y:Shape type="diamond"/>
        </y:ShapeNode>
      </data>
    </node>
    <node id="n1068">
      <data key="d4" xml:space="preserve"/>
      <data key="d6">
        <y:ShapeNode>
          <y:Geometry height="10.0" width="10.0" x="3074.7052433994177" y="4243.19442038363"/>
          <y:Fill color="#000000" color2="#000000" transparent="false"/>
          <y:BorderStyle color="#000000" type="line" width="1.0"/>
          <y:NodeLabel alignment="center" autoSizePolicy="content" fontFamily="Dialog" fontSize="12" fontStyle="plain" hasBackgroundColor="false" hasLineColor="false" hasText="false" height="4.0" horizontalTextPosition="center" iconTextGap="4" modelName="internal" modelPosition="c" textColor="#000000" verticalTextPosition="bottom" visible="true" width="4.0" x="3.0" y="3.0"/>
          <y:Shape type="diamond"/>
        </y:ShapeNode>
      </data>
    </node>
    <node id="n1069">
      <data key="d4" xml:space="preserve"/>
      <data key="d6">
        <y:ShapeNode>
          <y:Geometry height="10.0" width="10.0" x="3074.7052433994177" y="4259.250297340866"/>
          <y:Fill color="#FFFFFF" transparent="false"/>
          <y:BorderStyle color="#000000" type="line" width="1.0"/>
          <y:NodeLabel alignment="center" autoSizePolicy="content" fontFamily="Dialog" fontSize="13" fontStyle="plain" hasBackgroundColor="false" hasLineColor="false" hasText="false" height="4.0" horizontalTextPosition="center" iconTextGap="4" modelName="internal" modelPosition="c" textColor="#000000" verticalTextPosition="bottom" visible="true" width="4.0" x="3.0" y="3.0"/>
          <y:Shape type="ellipse"/>
        </y:ShapeNode>
      </data>
    </node>
    <node id="n1070">
      <data key="d4" xml:space="preserve"/>
      <data key="d6">
        <y:ShapeNode>
          <y:Geometry height="10.0" width="10.0" x="3074.7052433994177" y="4305.510535680147"/>
          <y:Fill color="#FFFFFF" transparent="false"/>
          <y:BorderStyle color="#000000" type="line" width="1.0"/>
          <y:NodeLabel alignment="center" autoSizePolicy="content" fontFamily="Dialog" fontSize="13" fontStyle="plain" hasBackgroundColor="false" hasLineColor="false" hasText="false" height="4.0" horizontalTextPosition="center" iconTextGap="4" modelName="internal" modelPosition="c" textColor="#000000" verticalTextPosition="bottom" visible="true" width="4.0" x="3.0" y="3.0"/>
          <y:Shape type="ellipse"/>
        </y:ShapeNode>
      </data>
    </node>
    <node id="n1071">
      <data key="d4" xml:space="preserve"/>
      <data key="d6">
        <y:ShapeNode>
          <y:Geometry height="10.0" width="10.0" x="3074.7052433994177" y="4282.547903076869"/>
          <y:Fill color="#000000" color2="#000000" transparent="false"/>
          <y:BorderStyle color="#000000" type="line" width="1.0"/>
          <y:NodeLabel alignment="center" autoSizePolicy="content" fontFamily="Dialog" fontSize="12" fontStyle="plain" hasBackgroundColor="false" hasLineColor="false" hasText="false" height="4.0" horizontalTextPosition="center" iconTextGap="4" modelName="internal" modelPosition="c" textColor="#000000" verticalTextPosition="bottom" visible="true" width="4.0" x="3.0" y="3.0"/>
          <y:Shape type="diamond"/>
        </y:ShapeNode>
      </data>
    </node>
    <node id="n1072">
      <data key="d4" xml:space="preserve"/>
      <data key="d6">
        <y:ShapeNode>
          <y:Geometry height="10.0" width="10.0" x="3074.7052433994177" y="4345.510535680147"/>
          <y:Fill color="#FFFFFF" transparent="false"/>
          <y:BorderStyle color="#000000" type="line" width="1.0"/>
          <y:NodeLabel alignment="center" autoSizePolicy="content" fontFamily="Dialog" fontSize="13" fontStyle="plain" hasBackgroundColor="false" hasLineColor="false" hasText="false" height="4.0" horizontalTextPosition="center" iconTextGap="4" modelName="internal" modelPosition="c" textColor="#000000" verticalTextPosition="bottom" visible="true" width="4.0" x="3.0" y="3.0"/>
          <y:Shape type="ellipse"/>
        </y:ShapeNode>
      </data>
    </node>
    <node id="n1073">
      <data key="d4" xml:space="preserve"/>
      <data key="d6">
        <y:ShapeNode>
          <y:Geometry height="10.0" width="10.0" x="3074.7052433994177" y="4322.547903076869"/>
          <y:Fill color="#000000" color2="#000000" transparent="false"/>
          <y:BorderStyle color="#000000" type="line" width="1.0"/>
          <y:NodeLabel alignment="center" autoSizePolicy="content" fontFamily="Dialog" fontSize="12" fontStyle="plain" hasBackgroundColor="false" hasLineColor="false" hasText="false" height="4.0" horizontalTextPosition="center" iconTextGap="4" modelName="internal" modelPosition="c" textColor="#000000" verticalTextPosition="bottom" visible="true" width="4.0" x="3.0" y="3.0"/>
          <y:Shape type="diamond"/>
        </y:ShapeNode>
      </data>
    </node>
    <node id="n1074">
      <data key="d4" xml:space="preserve"/>
      <data key="d6">
        <y:ShapeNode>
          <y:Geometry height="10.0" width="10.0" x="3074.7052433994177" y="4386.147321495071"/>
          <y:Fill color="#FFFFFF" transparent="false"/>
          <y:BorderStyle color="#000000" type="line" width="1.0"/>
          <y:NodeLabel alignment="center" autoSizePolicy="content" fontFamily="Dialog" fontSize="13" fontStyle="plain" hasBackgroundColor="false" hasLineColor="false" hasText="false" height="4.0" horizontalTextPosition="center" iconTextGap="4" modelName="internal" modelPosition="c" textColor="#000000" verticalTextPosition="bottom" visible="true" width="4.0" x="3.0" y="3.0"/>
          <y:Shape type="ellipse"/>
        </y:ShapeNode>
      </data>
    </node>
    <node id="n1075">
      <data key="d4" xml:space="preserve"/>
      <data key="d6">
        <y:ShapeNode>
          <y:Geometry height="10.0" width="10.0" x="3074.7052433994177" y="4363.1846888917935"/>
          <y:Fill color="#000000" color2="#000000" transparent="false"/>
          <y:BorderStyle color="#000000" type="line" width="1.0"/>
          <y:NodeLabel alignment="center" autoSizePolicy="content" fontFamily="Dialog" fontSize="12" fontStyle="plain" hasBackgroundColor="false" hasLineColor="false" hasText="false" height="4.0" horizontalTextPosition="center" iconTextGap="4" modelName="internal" modelPosition="c" textColor="#000000" verticalTextPosition="bottom" visible="true" width="4.0" x="3.0" y="3.0"/>
          <y:Shape type="diamond"/>
        </y:ShapeNode>
      </data>
    </node>
    <node id="n1076">
      <data key="d4" xml:space="preserve"/>
      <data key="d6">
        <y:ShapeNode>
          <y:Geometry height="10.0" width="10.0" x="3074.7052433994177" y="4426.147321495071"/>
          <y:Fill color="#FFFFFF" transparent="false"/>
          <y:BorderStyle color="#000000" type="line" width="1.0"/>
          <y:NodeLabel alignment="center" autoSizePolicy="content" fontFamily="Dialog" fontSize="13" fontStyle="plain" hasBackgroundColor="false" hasLineColor="false" hasText="false" height="4.0" horizontalTextPosition="center" iconTextGap="4" modelName="internal" modelPosition="c" textColor="#000000" verticalTextPosition="bottom" visible="true" width="4.0" x="3.0" y="3.0"/>
          <y:Shape type="ellipse"/>
        </y:ShapeNode>
      </data>
    </node>
    <node id="n1077">
      <data key="d4" xml:space="preserve"/>
      <data key="d6">
        <y:ShapeNode>
          <y:Geometry height="10.0" width="10.0" x="3074.7052433994177" y="4403.1846888917935"/>
          <y:Fill color="#000000" color2="#000000" transparent="false"/>
          <y:BorderStyle color="#000000" type="line" width="1.0"/>
          <y:NodeLabel alignment="center" autoSizePolicy="content" fontFamily="Dialog" fontSize="12" fontStyle="plain" hasBackgroundColor="false" hasLineColor="false" hasText="false" height="4.0" horizontalTextPosition="center" iconTextGap="4" modelName="internal" modelPosition="c" textColor="#000000" verticalTextPosition="bottom" visible="true" width="4.0" x="3.0" y="3.0"/>
          <y:Shape type="diamond"/>
        </y:ShapeNode>
      </data>
    </node>
    <node id="n1078">
      <data key="d4" xml:space="preserve"/>
      <data key="d6">
        <y:ShapeNode>
          <y:Geometry height="10.0" width="10.0" x="3074.7052433994177" y="4452.750077553983"/>
          <y:Fill color="#000000" color2="#000000" transparent="false"/>
          <y:BorderStyle color="#000000" type="line" width="1.0"/>
          <y:NodeLabel alignment="center" autoSizePolicy="content" fontFamily="Dialog" fontSize="12" fontStyle="plain" hasBackgroundColor="false" hasLineColor="false" hasText="false" height="4.0" horizontalTextPosition="center" iconTextGap="4" modelName="internal" modelPosition="c" textColor="#000000" verticalTextPosition="bottom" visible="true" width="4.0" x="3.0" y="3.0"/>
          <y:Shape type="diamond"/>
        </y:ShapeNode>
      </data>
    </node>
    <node id="n1079">
      <data key="d4" xml:space="preserve"/>
      <data key="d6">
        <y:ShapeNode>
          <y:Geometry height="10.0" width="10.0" x="3134.809587826292" y="3461.0464298395527"/>
          <y:Fill color="#FFFFFF" transparent="false"/>
          <y:BorderStyle color="#000000" type="line" width="1.0"/>
          <y:NodeLabel alignment="center" autoSizePolicy="content" fontFamily="Dialog" fontSize="13" fontStyle="plain" hasBackgroundColor="false" hasLineColor="false" hasText="false" height="4.0" horizontalTextPosition="center" iconTextGap="4" modelName="internal" modelPosition="c" textColor="#000000" verticalTextPosition="bottom" visible="true" width="4.0" x="3.0" y="3.0"/>
          <y:Shape type="ellipse"/>
        </y:ShapeNode>
      </data>
    </node>
    <node id="n1080">
      <data key="d4" xml:space="preserve"/>
      <data key="d6">
        <y:ShapeNode>
          <y:Geometry height="10.0" width="10.0" x="3134.809587826292" y="3504.971695046108"/>
          <y:Fill color="#FFFFFF" transparent="false"/>
          <y:BorderStyle color="#000000" type="line" width="1.0"/>
          <y:NodeLabel alignment="center" autoSizePolicy="content" fontFamily="Dialog" fontSize="13" fontStyle="plain" hasBackgroundColor="false" hasLineColor="false" hasText="false" height="4.0" horizontalTextPosition="center" iconTextGap="4" modelName="internal" modelPosition="c" textColor="#000000" verticalTextPosition="bottom" visible="true" width="4.0" x="3.0" y="3.0"/>
          <y:Shape type="ellipse"/>
        </y:ShapeNode>
      </data>
    </node>
    <node id="n1081">
      <data key="d4" xml:space="preserve"/>
      <data key="d6">
        <y:ShapeNode>
          <y:Geometry height="10.0" width="10.0" x="3134.809587826292" y="3482.0090624428303"/>
          <y:Fill color="#000000" color2="#000000" transparent="false"/>
          <y:BorderStyle color="#000000" type="line" width="1.0"/>
          <y:NodeLabel alignment="center" autoSizePolicy="content" fontFamily="Dialog" fontSize="12" fontStyle="plain" hasBackgroundColor="false" hasLineColor="false" hasText="false" height="4.0" horizontalTextPosition="center" iconTextGap="4" modelName="internal" modelPosition="c" textColor="#000000" verticalTextPosition="bottom" visible="true" width="4.0" x="3.0" y="3.0"/>
          <y:Shape type="diamond"/>
        </y:ShapeNode>
      </data>
    </node>
    <node id="n1082">
      <data key="d4" xml:space="preserve"/>
      <data key="d6">
        <y:ShapeNode>
          <y:Geometry height="10.0" width="10.0" x="3134.809587826292" y="3551.2319333853884"/>
          <y:Fill color="#FFFFFF" transparent="false"/>
          <y:BorderStyle color="#000000" type="line" width="1.0"/>
          <y:NodeLabel alignment="center" autoSizePolicy="content" fontFamily="Dialog" fontSize="13" fontStyle="plain" hasBackgroundColor="false" hasLineColor="false" hasText="false" height="4.0" horizontalTextPosition="center" iconTextGap="4" modelName="internal" modelPosition="c" textColor="#000000" verticalTextPosition="bottom" visible="true" width="4.0" x="3.0" y="3.0"/>
          <y:Shape type="ellipse"/>
        </y:ShapeNode>
      </data>
    </node>
    <node id="n1083">
      <data key="d4" xml:space="preserve"/>
      <data key="d6">
        <y:ShapeNode>
          <y:Geometry height="10.0" width="10.0" x="3134.809587826292" y="3528.269300782111"/>
          <y:Fill color="#000000" color2="#000000" transparent="false"/>
          <y:BorderStyle color="#000000" type="line" width="1.0"/>
          <y:NodeLabel alignment="center" autoSizePolicy="content" fontFamily="Dialog" fontSize="12" fontStyle="plain" hasBackgroundColor="false" hasLineColor="false" hasText="false" height="4.0" horizontalTextPosition="center" iconTextGap="4" modelName="internal" modelPosition="c" textColor="#000000" verticalTextPosition="bottom" visible="true" width="4.0" x="3.0" y="3.0"/>
          <y:Shape type="diamond"/>
        </y:ShapeNode>
      </data>
    </node>
    <node id="n1084">
      <data key="d4" xml:space="preserve"/>
      <data key="d6">
        <y:ShapeNode>
          <y:Geometry height="10.0" width="10.0" x="3134.809587826292" y="3591.2319333853884"/>
          <y:Fill color="#FFFFFF" transparent="false"/>
          <y:BorderStyle color="#000000" type="line" width="1.0"/>
          <y:NodeLabel alignment="center" autoSizePolicy="content" fontFamily="Dialog" fontSize="13" fontStyle="plain" hasBackgroundColor="false" hasLineColor="false" hasText="false" height="4.0" horizontalTextPosition="center" iconTextGap="4" modelName="internal" modelPosition="c" textColor="#000000" verticalTextPosition="bottom" visible="true" width="4.0" x="3.0" y="3.0"/>
          <y:Shape type="ellipse"/>
        </y:ShapeNode>
      </data>
    </node>
    <node id="n1085">
      <data key="d4" xml:space="preserve"/>
      <data key="d6">
        <y:ShapeNode>
          <y:Geometry height="10.0" width="10.0" x="3134.809587826292" y="3568.269300782111"/>
          <y:Fill color="#000000" color2="#000000" transparent="false"/>
          <y:BorderStyle color="#000000" type="line" width="1.0"/>
          <y:NodeLabel alignment="center" autoSizePolicy="content" fontFamily="Dialog" fontSize="12" fontStyle="plain" hasBackgroundColor="false" hasLineColor="false" hasText="false" height="4.0" horizontalTextPosition="center" iconTextGap="4" modelName="internal" modelPosition="c" textColor="#000000" verticalTextPosition="bottom" visible="true" width="4.0" x="3.0" y="3.0"/>
          <y:Shape type="diamond"/>
        </y:ShapeNode>
      </data>
    </node>
    <node id="n1086">
      <data key="d4" xml:space="preserve"/>
      <data key="d6">
        <y:ShapeNode>
          <y:Geometry height="10.0" width="10.0" x="3134.809587826292" y="3633.5355390477853"/>
          <y:Fill color="#FFFFFF" transparent="false"/>
          <y:BorderStyle color="#000000" type="line" width="1.0"/>
          <y:NodeLabel alignment="center" autoSizePolicy="content" fontFamily="Dialog" fontSize="13" fontStyle="plain" hasBackgroundColor="false" hasLineColor="false" hasText="false" height="4.0" horizontalTextPosition="center" iconTextGap="4" modelName="internal" modelPosition="c" textColor="#000000" verticalTextPosition="bottom" visible="true" width="4.0" x="3.0" y="3.0"/>
          <y:Shape type="ellipse"/>
        </y:ShapeNode>
      </data>
    </node>
    <node id="n1087">
      <data key="d4" xml:space="preserve"/>
      <data key="d6">
        <y:ShapeNode>
          <y:Geometry height="10.0" width="10.0" x="3134.809587826292" y="3610.5729064445077"/>
          <y:Fill color="#000000" color2="#000000" transparent="false"/>
          <y:BorderStyle color="#000000" type="line" width="1.0"/>
          <y:NodeLabel alignment="center" autoSizePolicy="content" fontFamily="Dialog" fontSize="12" fontStyle="plain" hasBackgroundColor="false" hasLineColor="false" hasText="false" height="4.0" horizontalTextPosition="center" iconTextGap="4" modelName="internal" modelPosition="c" textColor="#000000" verticalTextPosition="bottom" visible="true" width="4.0" x="3.0" y="3.0"/>
          <y:Shape type="diamond"/>
        </y:ShapeNode>
      </data>
    </node>
    <node id="n1088">
      <data key="d4" xml:space="preserve"/>
      <data key="d6">
        <y:ShapeNode>
          <y:Geometry height="10.0" width="10.0" x="3134.809587826292" y="3677.4608042543405"/>
          <y:Fill color="#FFFFFF" transparent="false"/>
          <y:BorderStyle color="#000000" type="line" width="1.0"/>
          <y:NodeLabel alignment="center" autoSizePolicy="content" fontFamily="Dialog" fontSize="13" fontStyle="plain" hasBackgroundColor="false" hasLineColor="false" hasText="false" height="4.0" horizontalTextPosition="center" iconTextGap="4" modelName="internal" modelPosition="c" textColor="#000000" verticalTextPosition="bottom" visible="true" width="4.0" x="3.0" y="3.0"/>
          <y:Shape type="ellipse"/>
        </y:ShapeNode>
      </data>
    </node>
    <node id="n1089">
      <data key="d4" xml:space="preserve"/>
      <data key="d6">
        <y:ShapeNode>
          <y:Geometry height="10.0" width="10.0" x="3134.809587826292" y="3654.498171651063"/>
          <y:Fill color="#000000" color2="#000000" transparent="false"/>
          <y:BorderStyle color="#000000" type="line" width="1.0"/>
          <y:NodeLabel alignment="center" autoSizePolicy="content" fontFamily="Dialog" fontSize="12" fontStyle="plain" hasBackgroundColor="false" hasLineColor="false" hasText="false" height="4.0" horizontalTextPosition="center" iconTextGap="4" modelName="internal" modelPosition="c" textColor="#000000" verticalTextPosition="bottom" visible="true" width="4.0" x="3.0" y="3.0"/>
          <y:Shape type="diamond"/>
        </y:ShapeNode>
      </data>
    </node>
    <node id="n1090">
      <data key="d4" xml:space="preserve"/>
      <data key="d6">
        <y:ShapeNode>
          <y:Geometry height="10.0" width="10.0" x="3134.809587826292" y="3723.721042593621"/>
          <y:Fill color="#FFFFFF" transparent="false"/>
          <y:BorderStyle color="#000000" type="line" width="1.0"/>
          <y:NodeLabel alignment="center" autoSizePolicy="content" fontFamily="Dialog" fontSize="13" fontStyle="plain" hasBackgroundColor="false" hasLineColor="false" hasText="false" height="4.0" horizontalTextPosition="center" iconTextGap="4" modelName="internal" modelPosition="c" textColor="#000000" verticalTextPosition="bottom" visible="true" width="4.0" x="3.0" y="3.0"/>
          <y:Shape type="ellipse"/>
        </y:ShapeNode>
      </data>
    </node>
    <node id="n1091">
      <data key="d4" xml:space="preserve"/>
      <data key="d6">
        <y:ShapeNode>
          <y:Geometry height="10.0" width="10.0" x="3134.809587826292" y="3700.7584099903434"/>
          <y:Fill color="#000000" color2="#000000" transparent="false"/>
          <y:BorderStyle color="#000000" type="line" width="1.0"/>
          <y:NodeLabel alignment="center" autoSizePolicy="content" fontFamily="Dialog" fontSize="12" fontStyle="plain" hasBackgroundColor="false" hasLineColor="false" hasText="false" height="4.0" horizontalTextPosition="center" iconTextGap="4" modelName="internal" modelPosition="c" textColor="#000000" verticalTextPosition="bottom" visible="true" width="4.0" x="3.0" y="3.0"/>
          <y:Shape type="diamond"/>
        </y:ShapeNode>
      </data>
    </node>
    <node id="n1092">
      <data key="d4" xml:space="preserve"/>
      <data key="d6">
        <y:ShapeNode>
          <y:Geometry height="10.0" width="10.0" x="3134.809587826292" y="3763.721042593621"/>
          <y:Fill color="#FFFFFF" transparent="false"/>
          <y:BorderStyle color="#000000" type="line" width="1.0"/>
          <y:NodeLabel alignment="center" autoSizePolicy="content" fontFamily="Dialog" fontSize="13" fontStyle="plain" hasBackgroundColor="false" hasLineColor="false" hasText="false" height="4.0" horizontalTextPosition="center" iconTextGap="4" modelName="internal" modelPosition="c" textColor="#000000" verticalTextPosition="bottom" visible="true" width="4.0" x="3.0" y="3.0"/>
          <y:Shape type="ellipse"/>
        </y:ShapeNode>
      </data>
    </node>
    <node id="n1093">
      <data key="d4" xml:space="preserve"/>
      <data key="d6">
        <y:ShapeNode>
          <y:Geometry height="10.0" width="10.0" x="3134.809587826292" y="3740.7584099903434"/>
          <y:Fill color="#000000" color2="#000000" transparent="false"/>
          <y:BorderStyle color="#000000" type="line" width="1.0"/>
          <y:NodeLabel alignment="center" autoSizePolicy="content" fontFamily="Dialog" fontSize="12" fontStyle="plain" hasBackgroundColor="false" hasLineColor="false" hasText="false" height="4.0" horizontalTextPosition="center" iconTextGap="4" modelName="internal" modelPosition="c" textColor="#000000" verticalTextPosition="bottom" visible="true" width="4.0" x="3.0" y="3.0"/>
          <y:Shape type="diamond"/>
        </y:ShapeNode>
      </data>
    </node>
    <node id="n1094">
      <data key="d4" xml:space="preserve"/>
      <data key="d6">
        <y:ShapeNode>
          <y:Geometry height="10.0" width="10.0" x="3134.809587826292" y="3803.752410063953"/>
          <y:Fill color="#FFFFFF" transparent="false"/>
          <y:BorderStyle color="#000000" type="line" width="1.0"/>
          <y:NodeLabel alignment="center" autoSizePolicy="content" fontFamily="Dialog" fontSize="13" fontStyle="plain" hasBackgroundColor="false" hasLineColor="false" hasText="false" height="4.0" horizontalTextPosition="center" iconTextGap="4" modelName="internal" modelPosition="c" textColor="#000000" verticalTextPosition="bottom" visible="true" width="4.0" x="3.0" y="3.0"/>
          <y:Shape type="ellipse"/>
        </y:ShapeNode>
      </data>
    </node>
    <node id="n1095">
      <data key="d4" xml:space="preserve"/>
      <data key="d6">
        <y:ShapeNode>
          <y:Geometry height="10.0" width="10.0" x="3134.809587826292" y="3780.7897774606754"/>
          <y:Fill color="#000000" color2="#000000" transparent="false"/>
          <y:BorderStyle color="#000000" type="line" width="1.0"/>
          <y:NodeLabel alignment="center" autoSizePolicy="content" fontFamily="Dialog" fontSize="12" fontStyle="plain" hasBackgroundColor="false" hasLineColor="false" hasText="false" height="4.0" horizontalTextPosition="center" iconTextGap="4" modelName="internal" modelPosition="c" textColor="#000000" verticalTextPosition="bottom" visible="true" width="4.0" x="3.0" y="3.0"/>
          <y:Shape type="diamond"/>
        </y:ShapeNode>
      </data>
    </node>
    <node id="n1096">
      <data key="d4" xml:space="preserve"/>
      <data key="d6">
        <y:ShapeNode>
          <y:Geometry height="10.0" width="10.0" x="3134.809587826292" y="3847.677675270508"/>
          <y:Fill color="#FFFFFF" transparent="false"/>
          <y:BorderStyle color="#000000" type="line" width="1.0"/>
          <y:NodeLabel alignment="center" autoSizePolicy="content" fontFamily="Dialog" fontSize="13" fontStyle="plain" hasBackgroundColor="false" hasLineColor="false" hasText="false" height="4.0" horizontalTextPosition="center" iconTextGap="4" modelName="internal" modelPosition="c" textColor="#000000" verticalTextPosition="bottom" visible="true" width="4.0" x="3.0" y="3.0"/>
          <y:Shape type="ellipse"/>
        </y:ShapeNode>
      </data>
    </node>
    <node id="n1097">
      <data key="d4" xml:space="preserve"/>
      <data key="d6">
        <y:ShapeNode>
          <y:Geometry height="10.0" width="10.0" x="3134.809587826292" y="3824.7150426672306"/>
          <y:Fill color="#000000" color2="#000000" transparent="false"/>
          <y:BorderStyle color="#000000" type="line" width="1.0"/>
          <y:NodeLabel alignment="center" autoSizePolicy="content" fontFamily="Dialog" fontSize="12" fontStyle="plain" hasBackgroundColor="false" hasLineColor="false" hasText="false" height="4.0" horizontalTextPosition="center" iconTextGap="4" modelName="internal" modelPosition="c" textColor="#000000" verticalTextPosition="bottom" visible="true" width="4.0" x="3.0" y="3.0"/>
          <y:Shape type="diamond"/>
        </y:ShapeNode>
      </data>
    </node>
    <node id="n1098">
      <data key="d4" xml:space="preserve"/>
      <data key="d6">
        <y:ShapeNode>
          <y:Geometry height="10.0" width="10.0" x="3134.809587826292" y="3893.9379136097887"/>
          <y:Fill color="#FFFFFF" transparent="false"/>
          <y:BorderStyle color="#000000" type="line" width="1.0"/>
          <y:NodeLabel alignment="center" autoSizePolicy="content" fontFamily="Dialog" fontSize="13" fontStyle="plain" hasBackgroundColor="false" hasLineColor="false" hasText="false" height="4.0" horizontalTextPosition="center" iconTextGap="4" modelName="internal" modelPosition="c" textColor="#000000" verticalTextPosition="bottom" visible="true" width="4.0" x="3.0" y="3.0"/>
          <y:Shape type="ellipse"/>
        </y:ShapeNode>
      </data>
    </node>
    <node id="n1099">
      <data key="d4" xml:space="preserve"/>
      <data key="d6">
        <y:ShapeNode>
          <y:Geometry height="10.0" width="10.0" x="3134.809587826292" y="3870.975281006511"/>
          <y:Fill color="#000000" color2="#000000" transparent="false"/>
          <y:BorderStyle color="#000000" type="line" width="1.0"/>
          <y:NodeLabel alignment="center" autoSizePolicy="content" fontFamily="Dialog" fontSize="12" fontStyle="plain" hasBackgroundColor="false" hasLineColor="false" hasText="false" height="4.0" horizontalTextPosition="center" iconTextGap="4" modelName="internal" modelPosition="c" textColor="#000000" verticalTextPosition="bottom" visible="true" width="4.0" x="3.0" y="3.0"/>
          <y:Shape type="diamond"/>
        </y:ShapeNode>
      </data>
    </node>
    <node id="n1100">
      <data key="d4" xml:space="preserve"/>
      <data key="d6">
        <y:ShapeNode>
          <y:Geometry height="10.0" width="10.0" x="3134.809587826292" y="3933.9379136097887"/>
          <y:Fill color="#FFFFFF" transparent="false"/>
          <y:BorderStyle color="#000000" type="line" width="1.0"/>
          <y:NodeLabel alignment="center" autoSizePolicy="content" fontFamily="Dialog" fontSize="13" fontStyle="plain" hasBackgroundColor="false" hasLineColor="false" hasText="false" height="4.0" horizontalTextPosition="center" iconTextGap="4" modelName="internal" modelPosition="c" textColor="#000000" verticalTextPosition="bottom" visible="true" width="4.0" x="3.0" y="3.0"/>
          <y:Shape type="ellipse"/>
        </y:ShapeNode>
      </data>
    </node>
    <node id="n1101">
      <data key="d4" xml:space="preserve"/>
      <data key="d6">
        <y:ShapeNode>
          <y:Geometry height="10.0" width="10.0" x="3134.809587826292" y="3910.975281006511"/>
          <y:Fill color="#000000" color2="#000000" transparent="false"/>
          <y:BorderStyle color="#000000" type="line" width="1.0"/>
          <y:NodeLabel alignment="center" autoSizePolicy="content" fontFamily="Dialog" fontSize="12" fontStyle="plain" hasBackgroundColor="false" hasLineColor="false" hasText="false" height="4.0" horizontalTextPosition="center" iconTextGap="4" modelName="internal" modelPosition="c" textColor="#000000" verticalTextPosition="bottom" visible="true" width="4.0" x="3.0" y="3.0"/>
          <y:Shape type="diamond"/>
        </y:ShapeNode>
      </data>
    </node>
    <node id="n1102">
      <data key="d4" xml:space="preserve"/>
      <data key="d6">
        <y:ShapeNode>
          <y:Geometry height="10.0" width="10.0" x="3134.809587826292" y="3976.9005462130663"/>
          <y:Fill color="#FFFFFF" transparent="false"/>
          <y:BorderStyle color="#000000" type="line" width="1.0"/>
          <y:NodeLabel alignment="center" autoSizePolicy="content" fontFamily="Dialog" fontSize="13" fontStyle="plain" hasBackgroundColor="false" hasLineColor="false" hasText="false" height="4.0" horizontalTextPosition="center" iconTextGap="4" modelName="internal" modelPosition="c" textColor="#000000" verticalTextPosition="bottom" visible="true" width="4.0" x="3.0" y="3.0"/>
          <y:Shape type="ellipse"/>
        </y:ShapeNode>
      </data>
    </node>
    <node id="n1103">
      <data key="d4" xml:space="preserve"/>
      <data key="d6">
        <y:ShapeNode>
          <y:Geometry height="10.0" width="10.0" x="3134.809587826292" y="3953.9379136097887"/>
          <y:Fill color="#000000" color2="#000000" transparent="false"/>
          <y:BorderStyle color="#000000" type="line" width="1.0"/>
          <y:NodeLabel alignment="center" autoSizePolicy="content" fontFamily="Dialog" fontSize="12" fontStyle="plain" hasBackgroundColor="false" hasLineColor="false" hasText="false" height="4.0" horizontalTextPosition="center" iconTextGap="4" modelName="internal" modelPosition="c" textColor="#000000" verticalTextPosition="bottom" visible="true" width="4.0" x="3.0" y="3.0"/>
          <y:Shape type="diamond"/>
        </y:ShapeNode>
      </data>
    </node>
    <node id="n1104">
      <data key="d4" xml:space="preserve"/>
      <data key="d6">
        <y:ShapeNode>
          <y:Geometry height="10.0" width="10.0" x="3134.809587826292" y="4020.8258114196215"/>
          <y:Fill color="#FFFFFF" transparent="false"/>
          <y:BorderStyle color="#000000" type="line" width="1.0"/>
          <y:NodeLabel alignment="center" autoSizePolicy="content" fontFamily="Dialog" fontSize="13" fontStyle="plain" hasBackgroundColor="false" hasLineColor="false" hasText="false" height="4.0" horizontalTextPosition="center" iconTextGap="4" modelName="internal" modelPosition="c" textColor="#000000" verticalTextPosition="bottom" visible="true" width="4.0" x="3.0" y="3.0"/>
          <y:Shape type="ellipse"/>
        </y:ShapeNode>
      </data>
    </node>
    <node id="n1105">
      <data key="d4" xml:space="preserve"/>
      <data key="d6">
        <y:ShapeNode>
          <y:Geometry height="10.0" width="10.0" x="3134.809587826292" y="3997.863178816344"/>
          <y:Fill color="#000000" color2="#000000" transparent="false"/>
          <y:BorderStyle color="#000000" type="line" width="1.0"/>
          <y:NodeLabel alignment="center" autoSizePolicy="content" fontFamily="Dialog" fontSize="12" fontStyle="plain" hasBackgroundColor="false" hasLineColor="false" hasText="false" height="4.0" horizontalTextPosition="center" iconTextGap="4" modelName="internal" modelPosition="c" textColor="#000000" verticalTextPosition="bottom" visible="true" width="4.0" x="3.0" y="3.0"/>
          <y:Shape type="diamond"/>
        </y:ShapeNode>
      </data>
    </node>
    <node id="n1106">
      <data key="d4" xml:space="preserve"/>
      <data key="d6">
        <y:ShapeNode>
          <y:Geometry height="10.0" width="10.0" x="3134.809587826292" y="4067.086049758902"/>
          <y:Fill color="#FFFFFF" transparent="false"/>
          <y:BorderStyle color="#000000" type="line" width="1.0"/>
          <y:NodeLabel alignment="center" autoSizePolicy="content" fontFamily="Dialog" fontSize="13" fontStyle="plain" hasBackgroundColor="false" hasLineColor="false" hasText="false" height="4.0" horizontalTextPosition="center" iconTextGap="4" modelName="internal" modelPosition="c" textColor="#000000" verticalTextPosition="bottom" visible="true" width="4.0" x="3.0" y="3.0"/>
          <y:Shape type="ellipse"/>
        </y:ShapeNode>
      </data>
    </node>
    <node id="n1107">
      <data key="d4" xml:space="preserve"/>
      <data key="d6">
        <y:ShapeNode>
          <y:Geometry height="10.0" width="10.0" x="3134.809587826292" y="4044.1234171556243"/>
          <y:Fill color="#000000" color2="#000000" transparent="false"/>
          <y:BorderStyle color="#000000" type="line" width="1.0"/>
          <y:NodeLabel alignment="center" autoSizePolicy="content" fontFamily="Dialog" fontSize="12" fontStyle="plain" hasBackgroundColor="false" hasLineColor="false" hasText="false" height="4.0" horizontalTextPosition="center" iconTextGap="4" modelName="internal" modelPosition="c" textColor="#000000" verticalTextPosition="bottom" visible="true" width="4.0" x="3.0" y="3.0"/>
          <y:Shape type="diamond"/>
        </y:ShapeNode>
      </data>
    </node>
    <node id="n1108">
      <data key="d4" xml:space="preserve"/>
      <data key="d6">
        <y:ShapeNode>
          <y:Geometry height="10.0" width="10.0" x="3134.809587826292" y="4107.086049758902"/>
          <y:Fill color="#FFFFFF" transparent="false"/>
          <y:BorderStyle color="#000000" type="line" width="1.0"/>
          <y:NodeLabel alignment="center" autoSizePolicy="content" fontFamily="Dialog" fontSize="13" fontStyle="plain" hasBackgroundColor="false" hasLineColor="false" hasText="false" height="4.0" horizontalTextPosition="center" iconTextGap="4" modelName="internal" modelPosition="c" textColor="#000000" verticalTextPosition="bottom" visible="true" width="4.0" x="3.0" y="3.0"/>
          <y:Shape type="ellipse"/>
        </y:ShapeNode>
      </data>
    </node>
    <node id="n1109">
      <data key="d4" xml:space="preserve"/>
      <data key="d6">
        <y:ShapeNode>
          <y:Geometry height="10.0" width="10.0" x="3134.809587826292" y="4084.1234171556243"/>
          <y:Fill color="#000000" color2="#000000" transparent="false"/>
          <y:BorderStyle color="#000000" type="line" width="1.0"/>
          <y:NodeLabel alignment="center" autoSizePolicy="content" fontFamily="Dialog" fontSize="12" fontStyle="plain" hasBackgroundColor="false" hasLineColor="false" hasText="false" height="4.0" horizontalTextPosition="center" iconTextGap="4" modelName="internal" modelPosition="c" textColor="#000000" verticalTextPosition="bottom" visible="true" width="4.0" x="3.0" y="3.0"/>
          <y:Shape type="diamond"/>
        </y:ShapeNode>
      </data>
    </node>
    <node id="n1110">
      <data key="d4" xml:space="preserve"/>
      <data key="d6">
        <y:ShapeNode>
          <y:Geometry height="10.0" width="10.0" x="3134.809587826292" y="4147.722835573826"/>
          <y:Fill color="#FFFFFF" transparent="false"/>
          <y:BorderStyle color="#000000" type="line" width="1.0"/>
          <y:NodeLabel alignment="center" autoSizePolicy="content" fontFamily="Dialog" fontSize="13" fontStyle="plain" hasBackgroundColor="false" hasLineColor="false" hasText="false" height="4.0" horizontalTextPosition="center" iconTextGap="4" modelName="internal" modelPosition="c" textColor="#000000" verticalTextPosition="bottom" visible="true" width="4.0" x="3.0" y="3.0"/>
          <y:Shape type="ellipse"/>
        </y:ShapeNode>
      </data>
    </node>
    <node id="n1111">
      <data key="d4" xml:space="preserve"/>
      <data key="d6">
        <y:ShapeNode>
          <y:Geometry height="10.0" width="10.0" x="3134.809587826292" y="4124.760202970549"/>
          <y:Fill color="#000000" color2="#000000" transparent="false"/>
          <y:BorderStyle color="#000000" type="line" width="1.0"/>
          <y:NodeLabel alignment="center" autoSizePolicy="content" fontFamily="Dialog" fontSize="12" fontStyle="plain" hasBackgroundColor="false" hasLineColor="false" hasText="false" height="4.0" horizontalTextPosition="center" iconTextGap="4" modelName="internal" modelPosition="c" textColor="#000000" verticalTextPosition="bottom" visible="true" width="4.0" x="3.0" y="3.0"/>
          <y:Shape type="diamond"/>
        </y:ShapeNode>
      </data>
    </node>
    <node id="n1112">
      <data key="d4" xml:space="preserve"/>
      <data key="d6">
        <y:ShapeNode>
          <y:Geometry height="10.0" width="10.0" x="3134.809587826292" y="4187.722835573826"/>
          <y:Fill color="#FFFFFF" transparent="false"/>
          <y:BorderStyle color="#000000" type="line" width="1.0"/>
          <y:NodeLabel alignment="center" autoSizePolicy="content" fontFamily="Dialog" fontSize="13" fontStyle="plain" hasBackgroundColor="false" hasLineColor="false" hasText="false" height="4.0" horizontalTextPosition="center" iconTextGap="4" modelName="internal" modelPosition="c" textColor="#000000" verticalTextPosition="bottom" visible="true" width="4.0" x="3.0" y="3.0"/>
          <y:Shape type="ellipse"/>
        </y:ShapeNode>
      </data>
    </node>
    <node id="n1113">
      <data key="d4" xml:space="preserve"/>
      <data key="d6">
        <y:ShapeNode>
          <y:Geometry height="10.0" width="10.0" x="3134.809587826292" y="4164.760202970549"/>
          <y:Fill color="#000000" color2="#000000" transparent="false"/>
          <y:BorderStyle color="#000000" type="line" width="1.0"/>
          <y:NodeLabel alignment="center" autoSizePolicy="content" fontFamily="Dialog" fontSize="12" fontStyle="plain" hasBackgroundColor="false" hasLineColor="false" hasText="false" height="4.0" horizontalTextPosition="center" iconTextGap="4" modelName="internal" modelPosition="c" textColor="#000000" verticalTextPosition="bottom" visible="true" width="4.0" x="3.0" y="3.0"/>
          <y:Shape type="diamond"/>
        </y:ShapeNode>
      </data>
    </node>
    <node id="n1114">
      <data key="d4" xml:space="preserve"/>
      <data key="d6">
        <y:ShapeNode>
          <y:Geometry height="10.0" width="10.0" x="3134.809587826292" y="4227.722835573826"/>
          <y:Fill color="#FFFFFF" transparent="false"/>
          <y:BorderStyle color="#000000" type="line" width="1.0"/>
          <y:NodeLabel alignment="center" autoSizePolicy="content" fontFamily="Dialog" fontSize="13" fontStyle="plain" hasBackgroundColor="false" hasLineColor="false" hasText="false" height="4.0" horizontalTextPosition="center" iconTextGap="4" modelName="internal" modelPosition="c" textColor="#000000" verticalTextPosition="bottom" visible="true" width="4.0" x="3.0" y="3.0"/>
          <y:Shape type="ellipse"/>
        </y:ShapeNode>
      </data>
    </node>
    <node id="n1115">
      <data key="d4" xml:space="preserve"/>
      <data key="d6">
        <y:ShapeNode>
          <y:Geometry height="10.0" width="10.0" x="3134.809587826292" y="4204.760202970549"/>
          <y:Fill color="#000000" color2="#000000" transparent="false"/>
          <y:BorderStyle color="#000000" type="line" width="1.0"/>
          <y:NodeLabel alignment="center" autoSizePolicy="content" fontFamily="Dialog" fontSize="12" fontStyle="plain" hasBackgroundColor="false" hasLineColor="false" hasText="false" height="4.0" horizontalTextPosition="center" iconTextGap="4" modelName="internal" modelPosition="c" textColor="#000000" verticalTextPosition="bottom" visible="true" width="4.0" x="3.0" y="3.0"/>
          <y:Shape type="diamond"/>
        </y:ShapeNode>
      </data>
    </node>
    <node id="n1116">
      <data key="d4" xml:space="preserve"/>
      <data key="d6">
        <y:ShapeNode>
          <y:Geometry height="10.0" width="10.0" x="3134.809587826292" y="4244.760202970549"/>
          <y:Fill color="#000000" color2="#000000" transparent="false"/>
          <y:BorderStyle color="#000000" type="line" width="1.0"/>
          <y:NodeLabel alignment="center" autoSizePolicy="content" fontFamily="Dialog" fontSize="12" fontStyle="plain" hasBackgroundColor="false" hasLineColor="false" hasText="false" height="4.0" horizontalTextPosition="center" iconTextGap="4" modelName="internal" modelPosition="c" textColor="#000000" verticalTextPosition="bottom" visible="true" width="4.0" x="3.0" y="3.0"/>
          <y:Shape type="diamond"/>
        </y:ShapeNode>
      </data>
    </node>
    <node id="n1117">
      <data key="d4" xml:space="preserve"/>
      <data key="d6">
        <y:ShapeNode>
          <y:Geometry height="10.0" width="10.0" x="3134.809587826292" y="4260.816079927785"/>
          <y:Fill color="#FFFFFF" transparent="false"/>
          <y:BorderStyle color="#000000" type="line" width="1.0"/>
          <y:NodeLabel alignment="center" autoSizePolicy="content" fontFamily="Dialog" fontSize="13" fontStyle="plain" hasBackgroundColor="false" hasLineColor="false" hasText="false" height="4.0" horizontalTextPosition="center" iconTextGap="4" modelName="internal" modelPosition="c" textColor="#000000" verticalTextPosition="bottom" visible="true" width="4.0" x="3.0" y="3.0"/>
          <y:Shape type="ellipse"/>
        </y:ShapeNode>
      </data>
    </node>
    <node id="n1118">
      <data key="d4" xml:space="preserve"/>
      <data key="d6">
        <y:ShapeNode>
          <y:Geometry height="10.0" width="10.0" x="3134.809587826292" y="4307.076318267065"/>
          <y:Fill color="#FFFFFF" transparent="false"/>
          <y:BorderStyle color="#000000" type="line" width="1.0"/>
          <y:NodeLabel alignment="center" autoSizePolicy="content" fontFamily="Dialog" fontSize="13" fontStyle="plain" hasBackgroundColor="false" hasLineColor="false" hasText="false" height="4.0" horizontalTextPosition="center" iconTextGap="4" modelName="internal" modelPosition="c" textColor="#000000" verticalTextPosition="bottom" visible="true" width="4.0" x="3.0" y="3.0"/>
          <y:Shape type="ellipse"/>
        </y:ShapeNode>
      </data>
    </node>
    <node id="n1119">
      <data key="d4" xml:space="preserve"/>
      <data key="d6">
        <y:ShapeNode>
          <y:Geometry height="10.0" width="10.0" x="3134.809587826292" y="4284.113685663788"/>
          <y:Fill color="#000000" color2="#000000" transparent="false"/>
          <y:BorderStyle color="#000000" type="line" width="1.0"/>
          <y:NodeLabel alignment="center" autoSizePolicy="content" fontFamily="Dialog" fontSize="12" fontStyle="plain" hasBackgroundColor="false" hasLineColor="false" hasText="false" height="4.0" horizontalTextPosition="center" iconTextGap="4" modelName="internal" modelPosition="c" textColor="#000000" verticalTextPosition="bottom" visible="true" width="4.0" x="3.0" y="3.0"/>
          <y:Shape type="diamond"/>
        </y:ShapeNode>
      </data>
    </node>
    <node id="n1120">
      <data key="d4" xml:space="preserve"/>
      <data key="d6">
        <y:ShapeNode>
          <y:Geometry height="10.0" width="10.0" x="3134.809587826292" y="4347.076318267065"/>
          <y:Fill color="#FFFFFF" transparent="false"/>
          <y:BorderStyle color="#000000" type="line" width="1.0"/>
          <y:NodeLabel alignment="center" autoSizePolicy="content" fontFamily="Dialog" fontSize="13" fontStyle="plain" hasBackgroundColor="false" hasLineColor="false" hasText="false" height="4.0" horizontalTextPosition="center" iconTextGap="4" modelName="internal" modelPosition="c" textColor="#000000" verticalTextPosition="bottom" visible="true" width="4.0" x="3.0" y="3.0"/>
          <y:Shape type="ellipse"/>
        </y:ShapeNode>
      </data>
    </node>
    <node id="n1121">
      <data key="d4" xml:space="preserve"/>
      <data key="d6">
        <y:ShapeNode>
          <y:Geometry height="10.0" width="10.0" x="3134.809587826292" y="4324.113685663788"/>
          <y:Fill color="#000000" color2="#000000" transparent="false"/>
          <y:BorderStyle color="#000000" type="line" width="1.0"/>
          <y:NodeLabel alignment="center" autoSizePolicy="content" fontFamily="Dialog" fontSize="12" fontStyle="plain" hasBackgroundColor="false" hasLineColor="false" hasText="false" height="4.0" horizontalTextPosition="center" iconTextGap="4" modelName="internal" modelPosition="c" textColor="#000000" verticalTextPosition="bottom" visible="true" width="4.0" x="3.0" y="3.0"/>
          <y:Shape type="diamond"/>
        </y:ShapeNode>
      </data>
    </node>
    <node id="n1122">
      <data key="d4" xml:space="preserve"/>
      <data key="d6">
        <y:ShapeNode>
          <y:Geometry height="10.0" width="10.0" x="3134.809587826292" y="4387.7131040819895"/>
          <y:Fill color="#FFFFFF" transparent="false"/>
          <y:BorderStyle color="#000000" type="line" width="1.0"/>
          <y:NodeLabel alignment="center" autoSizePolicy="content" fontFamily="Dialog" fontSize="13" fontStyle="plain" hasBackgroundColor="false" hasLineColor="false" hasText="false" height="4.0" horizontalTextPosition="center" iconTextGap="4" modelName="internal" modelPosition="c" textColor="#000000" verticalTextPosition="bottom" visible="true" width="4.0" x="3.0" y="3.0"/>
          <y:Shape type="ellipse"/>
        </y:ShapeNode>
      </data>
    </node>
    <node id="n1123">
      <data key="d4" xml:space="preserve"/>
      <data key="d6">
        <y:ShapeNode>
          <y:Geometry height="10.0" width="10.0" x="3134.809587826292" y="4364.750471478712"/>
          <y:Fill color="#000000" color2="#000000" transparent="false"/>
          <y:BorderStyle color="#000000" type="line" width="1.0"/>
          <y:NodeLabel alignment="center" autoSizePolicy="content" fontFamily="Dialog" fontSize="12" fontStyle="plain" hasBackgroundColor="false" hasLineColor="false" hasText="false" height="4.0" horizontalTextPosition="center" iconTextGap="4" modelName="internal" modelPosition="c" textColor="#000000" verticalTextPosition="bottom" visible="true" width="4.0" x="3.0" y="3.0"/>
          <y:Shape type="diamond"/>
        </y:ShapeNode>
      </data>
    </node>
    <node id="n1124">
      <data key="d4" xml:space="preserve"/>
      <data key="d6">
        <y:ShapeNode>
          <y:Geometry height="10.0" width="10.0" x="3134.809587826292" y="4427.7131040819895"/>
          <y:Fill color="#FFFFFF" transparent="false"/>
          <y:BorderStyle color="#000000" type="line" width="1.0"/>
          <y:NodeLabel alignment="center" autoSizePolicy="content" fontFamily="Dialog" fontSize="13" fontStyle="plain" hasBackgroundColor="false" hasLineColor="false" hasText="false" height="4.0" horizontalTextPosition="center" iconTextGap="4" modelName="internal" modelPosition="c" textColor="#000000" verticalTextPosition="bottom" visible="true" width="4.0" x="3.0" y="3.0"/>
          <y:Shape type="ellipse"/>
        </y:ShapeNode>
      </data>
    </node>
    <node id="n1125">
      <data key="d4" xml:space="preserve"/>
      <data key="d6">
        <y:ShapeNode>
          <y:Geometry height="10.0" width="10.0" x="3134.809587826292" y="4404.750471478712"/>
          <y:Fill color="#000000" color2="#000000" transparent="false"/>
          <y:BorderStyle color="#000000" type="line" width="1.0"/>
          <y:NodeLabel alignment="center" autoSizePolicy="content" fontFamily="Dialog" fontSize="12" fontStyle="plain" hasBackgroundColor="false" hasLineColor="false" hasText="false" height="4.0" horizontalTextPosition="center" iconTextGap="4" modelName="internal" modelPosition="c" textColor="#000000" verticalTextPosition="bottom" visible="true" width="4.0" x="3.0" y="3.0"/>
          <y:Shape type="diamond"/>
        </y:ShapeNode>
      </data>
    </node>
    <node id="n1126">
      <data key="d4" xml:space="preserve"/>
      <data key="d6">
        <y:ShapeNode>
          <y:Geometry height="10.0" width="10.0" x="3134.809587826292" y="4454.315860140901"/>
          <y:Fill color="#000000" color2="#000000" transparent="false"/>
          <y:BorderStyle color="#000000" type="line" width="1.0"/>
          <y:NodeLabel alignment="center" autoSizePolicy="content" fontFamily="Dialog" fontSize="12" fontStyle="plain" hasBackgroundColor="false" hasLineColor="false" hasText="false" height="4.0" horizontalTextPosition="center" iconTextGap="4" modelName="internal" modelPosition="c" textColor="#000000" verticalTextPosition="bottom" visible="true" width="4.0" x="3.0" y="3.0"/>
          <y:Shape type="diamond"/>
        </y:ShapeNode>
      </data>
    </node>
    <node id="n1127">
      <data key="d4" xml:space="preserve"/>
      <data key="d6">
        <y:ShapeNode>
          <y:Geometry height="10.0" width="10.0" x="3388.5067588602415" y="3459.659254381977"/>
          <y:Fill color="#FFFFFF" transparent="false"/>
          <y:BorderStyle color="#000000" type="line" width="1.0"/>
          <y:NodeLabel alignment="center" autoSizePolicy="content" fontFamily="Dialog" fontSize="13" fontStyle="plain" hasBackgroundColor="false" hasLineColor="false" hasText="false" height="4.0" horizontalTextPosition="center" iconTextGap="4" modelName="internal" modelPosition="c" textColor="#000000" verticalTextPosition="bottom" visible="true" width="4.0" x="3.0" y="3.0"/>
          <y:Shape type="ellipse"/>
        </y:ShapeNode>
      </data>
    </node>
    <node id="n1128">
      <data key="d4" xml:space="preserve"/>
      <data key="d6">
        <y:ShapeNode>
          <y:Geometry height="10.0" width="10.0" x="3388.5067588602415" y="3503.584519588532"/>
          <y:Fill color="#FFFFFF" transparent="false"/>
          <y:BorderStyle color="#000000" type="line" width="1.0"/>
          <y:NodeLabel alignment="center" autoSizePolicy="content" fontFamily="Dialog" fontSize="13" fontStyle="plain" hasBackgroundColor="false" hasLineColor="false" hasText="false" height="4.0" horizontalTextPosition="center" iconTextGap="4" modelName="internal" modelPosition="c" textColor="#000000" verticalTextPosition="bottom" visible="true" width="4.0" x="3.0" y="3.0"/>
          <y:Shape type="ellipse"/>
        </y:ShapeNode>
      </data>
    </node>
    <node id="n1129">
      <data key="d4" xml:space="preserve"/>
      <data key="d6">
        <y:ShapeNode>
          <y:Geometry height="10.0" width="10.0" x="3388.5067588602415" y="3480.6218869852546"/>
          <y:Fill color="#000000" color2="#000000" transparent="false"/>
          <y:BorderStyle color="#000000" type="line" width="1.0"/>
          <y:NodeLabel alignment="center" autoSizePolicy="content" fontFamily="Dialog" fontSize="12" fontStyle="plain" hasBackgroundColor="false" hasLineColor="false" hasText="false" height="4.0" horizontalTextPosition="center" iconTextGap="4" modelName="internal" modelPosition="c" textColor="#000000" verticalTextPosition="bottom" visible="true" width="4.0" x="3.0" y="3.0"/>
          <y:Shape type="diamond"/>
        </y:ShapeNode>
      </data>
    </node>
    <node id="n1130">
      <data key="d4" xml:space="preserve"/>
      <data key="d6">
        <y:ShapeNode>
          <y:Geometry height="10.0" width="10.0" x="3388.5067588602415" y="3549.8447579278127"/>
          <y:Fill color="#FFFFFF" transparent="false"/>
          <y:BorderStyle color="#000000" type="line" width="1.0"/>
          <y:NodeLabel alignment="center" autoSizePolicy="content" fontFamily="Dialog" fontSize="13" fontStyle="plain" hasBackgroundColor="false" hasLineColor="false" hasText="false" height="4.0" horizontalTextPosition="center" iconTextGap="4" modelName="internal" modelPosition="c" textColor="#000000" verticalTextPosition="bottom" visible="true" width="4.0" x="3.0" y="3.0"/>
          <y:Shape type="ellipse"/>
        </y:ShapeNode>
      </data>
    </node>
    <node id="n1131">
      <data key="d4" xml:space="preserve"/>
      <data key="d6">
        <y:ShapeNode>
          <y:Geometry height="10.0" width="10.0" x="3388.5067588602415" y="3526.882125324535"/>
          <y:Fill color="#000000" color2="#000000" transparent="false"/>
          <y:BorderStyle color="#000000" type="line" width="1.0"/>
          <y:NodeLabel alignment="center" autoSizePolicy="content" fontFamily="Dialog" fontSize="12" fontStyle="plain" hasBackgroundColor="false" hasLineColor="false" hasText="false" height="4.0" horizontalTextPosition="center" iconTextGap="4" modelName="internal" modelPosition="c" textColor="#000000" verticalTextPosition="bottom" visible="true" width="4.0" x="3.0" y="3.0"/>
          <y:Shape type="diamond"/>
        </y:ShapeNode>
      </data>
    </node>
    <node id="n1132">
      <data key="d4" xml:space="preserve"/>
      <data key="d6">
        <y:ShapeNode>
          <y:Geometry height="10.0" width="10.0" x="3388.5067588602415" y="3589.8447579278127"/>
          <y:Fill color="#FFFFFF" transparent="false"/>
          <y:BorderStyle color="#000000" type="line" width="1.0"/>
          <y:NodeLabel alignment="center" autoSizePolicy="content" fontFamily="Dialog" fontSize="13" fontStyle="plain" hasBackgroundColor="false" hasLineColor="false" hasText="false" height="4.0" horizontalTextPosition="center" iconTextGap="4" modelName="internal" modelPosition="c" textColor="#000000" verticalTextPosition="bottom" visible="true" width="4.0" x="3.0" y="3.0"/>
          <y:Shape type="ellipse"/>
        </y:ShapeNode>
      </data>
    </node>
    <node id="n1133">
      <data key="d4" xml:space="preserve"/>
      <data key="d6">
        <y:ShapeNode>
          <y:Geometry height="10.0" width="10.0" x="3388.5067588602415" y="3566.882125324535"/>
          <y:Fill color="#000000" color2="#000000" transparent="false"/>
          <y:BorderStyle color="#000000" type="line" width="1.0"/>
          <y:NodeLabel alignment="center" autoSizePolicy="content" fontFamily="Dialog" fontSize="12" fontStyle="plain" hasBackgroundColor="false" hasLineColor="false" hasText="false" height="4.0" horizontalTextPosition="center" iconTextGap="4" modelName="internal" modelPosition="c" textColor="#000000" verticalTextPosition="bottom" visible="true" width="4.0" x="3.0" y="3.0"/>
          <y:Shape type="diamond"/>
        </y:ShapeNode>
      </data>
    </node>
    <node id="n1134">
      <data key="d4" xml:space="preserve"/>
      <data key="d6">
        <y:ShapeNode>
          <y:Geometry height="10.0" width="10.0" x="3388.5067588602415" y="3632.1483635902096"/>
          <y:Fill color="#FFFFFF" transparent="false"/>
          <y:BorderStyle color="#000000" type="line" width="1.0"/>
          <y:NodeLabel alignment="center" autoSizePolicy="content" fontFamily="Dialog" fontSize="13" fontStyle="plain" hasBackgroundColor="false" hasLineColor="false" hasText="false" height="4.0" horizontalTextPosition="center" iconTextGap="4" modelName="internal" modelPosition="c" textColor="#000000" verticalTextPosition="bottom" visible="true" width="4.0" x="3.0" y="3.0"/>
          <y:Shape type="ellipse"/>
        </y:ShapeNode>
      </data>
    </node>
    <node id="n1135">
      <data key="d4" xml:space="preserve"/>
      <data key="d6">
        <y:ShapeNode>
          <y:Geometry height="10.0" width="10.0" x="3388.5067588602415" y="3609.185730986932"/>
          <y:Fill color="#000000" color2="#000000" transparent="false"/>
          <y:BorderStyle color="#000000" type="line" width="1.0"/>
          <y:NodeLabel alignment="center" autoSizePolicy="content" fontFamily="Dialog" fontSize="12" fontStyle="plain" hasBackgroundColor="false" hasLineColor="false" hasText="false" height="4.0" horizontalTextPosition="center" iconTextGap="4" modelName="internal" modelPosition="c" textColor="#000000" verticalTextPosition="bottom" visible="true" width="4.0" x="3.0" y="3.0"/>
          <y:Shape type="diamond"/>
        </y:ShapeNode>
      </data>
    </node>
    <node id="n1136">
      <data key="d4" xml:space="preserve"/>
      <data key="d6">
        <y:ShapeNode>
          <y:Geometry height="10.0" width="10.0" x="3388.5067588602415" y="3676.0736287967648"/>
          <y:Fill color="#FFFFFF" transparent="false"/>
          <y:BorderStyle color="#000000" type="line" width="1.0"/>
          <y:NodeLabel alignment="center" autoSizePolicy="content" fontFamily="Dialog" fontSize="13" fontStyle="plain" hasBackgroundColor="false" hasLineColor="false" hasText="false" height="4.0" horizontalTextPosition="center" iconTextGap="4" modelName="internal" modelPosition="c" textColor="#000000" verticalTextPosition="bottom" visible="true" width="4.0" x="3.0" y="3.0"/>
          <y:Shape type="ellipse"/>
        </y:ShapeNode>
      </data>
    </node>
    <node id="n1137">
      <data key="d4" xml:space="preserve"/>
      <data key="d6">
        <y:ShapeNode>
          <y:Geometry height="10.0" width="10.0" x="3388.5067588602415" y="3653.110996193487"/>
          <y:Fill color="#000000" color2="#000000" transparent="false"/>
          <y:BorderStyle color="#000000" type="line" width="1.0"/>
          <y:NodeLabel alignment="center" autoSizePolicy="content" fontFamily="Dialog" fontSize="12" fontStyle="plain" hasBackgroundColor="false" hasLineColor="false" hasText="false" height="4.0" horizontalTextPosition="center" iconTextGap="4" modelName="internal" modelPosition="c" textColor="#000000" verticalTextPosition="bottom" visible="true" width="4.0" x="3.0" y="3.0"/>
          <y:Shape type="diamond"/>
        </y:ShapeNode>
      </data>
    </node>
    <node id="n1138">
      <data key="d4" xml:space="preserve"/>
      <data key="d6">
        <y:ShapeNode>
          <y:Geometry height="10.0" width="10.0" x="3388.5067588602415" y="3722.3338671360452"/>
          <y:Fill color="#FFFFFF" transparent="false"/>
          <y:BorderStyle color="#000000" type="line" width="1.0"/>
          <y:NodeLabel alignment="center" autoSizePolicy="content" fontFamily="Dialog" fontSize="13" fontStyle="plain" hasBackgroundColor="false" hasLineColor="false" hasText="false" height="4.0" horizontalTextPosition="center" iconTextGap="4" modelName="internal" modelPosition="c" textColor="#000000" verticalTextPosition="bottom" visible="true" width="4.0" x="3.0" y="3.0"/>
          <y:Shape type="ellipse"/>
        </y:ShapeNode>
      </data>
    </node>
    <node id="n1139">
      <data key="d4" xml:space="preserve"/>
      <data key="d6">
        <y:ShapeNode>
          <y:Geometry height="10.0" width="10.0" x="3388.5067588602415" y="3699.3712345327676"/>
          <y:Fill color="#000000" color2="#000000" transparent="false"/>
          <y:BorderStyle color="#000000" type="line" width="1.0"/>
          <y:NodeLabel alignment="center" autoSizePolicy="content" fontFamily="Dialog" fontSize="12" fontStyle="plain" hasBackgroundColor="false" hasLineColor="false" hasText="false" height="4.0" horizontalTextPosition="center" iconTextGap="4" modelName="internal" modelPosition="c" textColor="#000000" verticalTextPosition="bottom" visible="true" width="4.0" x="3.0" y="3.0"/>
          <y:Shape type="diamond"/>
        </y:ShapeNode>
      </data>
    </node>
    <node id="n1140">
      <data key="d4" xml:space="preserve"/>
      <data key="d6">
        <y:ShapeNode>
          <y:Geometry height="10.0" width="10.0" x="3388.5067588602415" y="3762.3338671360452"/>
          <y:Fill color="#FFFFFF" transparent="false"/>
          <y:BorderStyle color="#000000" type="line" width="1.0"/>
          <y:NodeLabel alignment="center" autoSizePolicy="content" fontFamily="Dialog" fontSize="13" fontStyle="plain" hasBackgroundColor="false" hasLineColor="false" hasText="false" height="4.0" horizontalTextPosition="center" iconTextGap="4" modelName="internal" modelPosition="c" textColor="#000000" verticalTextPosition="bottom" visible="true" width="4.0" x="3.0" y="3.0"/>
          <y:Shape type="ellipse"/>
        </y:ShapeNode>
      </data>
    </node>
    <node id="n1141">
      <data key="d4" xml:space="preserve"/>
      <data key="d6">
        <y:ShapeNode>
          <y:Geometry height="10.0" width="10.0" x="3388.5067588602415" y="3739.3712345327676"/>
          <y:Fill color="#000000" color2="#000000" transparent="false"/>
          <y:BorderStyle color="#000000" type="line" width="1.0"/>
          <y:NodeLabel alignment="center" autoSizePolicy="content" fontFamily="Dialog" fontSize="12" fontStyle="plain" hasBackgroundColor="false" hasLineColor="false" hasText="false" height="4.0" horizontalTextPosition="center" iconTextGap="4" modelName="internal" modelPosition="c" textColor="#000000" verticalTextPosition="bottom" visible="true" width="4.0" x="3.0" y="3.0"/>
          <y:Shape type="diamond"/>
        </y:ShapeNode>
      </data>
    </node>
    <node id="n1142">
      <data key="d4" xml:space="preserve"/>
      <data key="d6">
        <y:ShapeNode>
          <y:Geometry height="10.0" width="10.0" x="3388.5067588602415" y="3802.3652346063773"/>
          <y:Fill color="#FFFFFF" transparent="false"/>
          <y:BorderStyle color="#000000" type="line" width="1.0"/>
          <y:NodeLabel alignment="center" autoSizePolicy="content" fontFamily="Dialog" fontSize="13" fontStyle="plain" hasBackgroundColor="false" hasLineColor="false" hasText="false" height="4.0" horizontalTextPosition="center" iconTextGap="4" modelName="internal" modelPosition="c" textColor="#000000" verticalTextPosition="bottom" visible="true" width="4.0" x="3.0" y="3.0"/>
          <y:Shape type="ellipse"/>
        </y:ShapeNode>
      </data>
    </node>
    <node id="n1143">
      <data key="d4" xml:space="preserve"/>
      <data key="d6">
        <y:ShapeNode>
          <y:Geometry height="10.0" width="10.0" x="3388.5067588602415" y="3779.4026020030997"/>
          <y:Fill color="#000000" color2="#000000" transparent="false"/>
          <y:BorderStyle color="#000000" type="line" width="1.0"/>
          <y:NodeLabel alignment="center" autoSizePolicy="content" fontFamily="Dialog" fontSize="12" fontStyle="plain" hasBackgroundColor="false" hasLineColor="false" hasText="false" height="4.0" horizontalTextPosition="center" iconTextGap="4" modelName="internal" modelPosition="c" textColor="#000000" verticalTextPosition="bottom" visible="true" width="4.0" x="3.0" y="3.0"/>
          <y:Shape type="diamond"/>
        </y:ShapeNode>
      </data>
    </node>
    <node id="n1144">
      <data key="d4" xml:space="preserve"/>
      <data key="d6">
        <y:ShapeNode>
          <y:Geometry height="10.0" width="10.0" x="3388.5067588602415" y="3846.2904998129325"/>
          <y:Fill color="#FFFFFF" transparent="false"/>
          <y:BorderStyle color="#000000" type="line" width="1.0"/>
          <y:NodeLabel alignment="center" autoSizePolicy="content" fontFamily="Dialog" fontSize="13" fontStyle="plain" hasBackgroundColor="false" hasLineColor="false" hasText="false" height="4.0" horizontalTextPosition="center" iconTextGap="4" modelName="internal" modelPosition="c" textColor="#000000" verticalTextPosition="bottom" visible="true" width="4.0" x="3.0" y="3.0"/>
          <y:Shape type="ellipse"/>
        </y:ShapeNode>
      </data>
    </node>
    <node id="n1145">
      <data key="d4" xml:space="preserve"/>
      <data key="d6">
        <y:ShapeNode>
          <y:Geometry height="10.0" width="10.0" x="3388.5067588602415" y="3823.327867209655"/>
          <y:Fill color="#000000" color2="#000000" transparent="false"/>
          <y:BorderStyle color="#000000" type="line" width="1.0"/>
          <y:NodeLabel alignment="center" autoSizePolicy="content" fontFamily="Dialog" fontSize="12" fontStyle="plain" hasBackgroundColor="false" hasLineColor="false" hasText="false" height="4.0" horizontalTextPosition="center" iconTextGap="4" modelName="internal" modelPosition="c" textColor="#000000" verticalTextPosition="bottom" visible="true" width="4.0" x="3.0" y="3.0"/>
          <y:Shape type="diamond"/>
        </y:ShapeNode>
      </data>
    </node>
    <node id="n1146">
      <data key="d4" xml:space="preserve"/>
      <data key="d6">
        <y:ShapeNode>
          <y:Geometry height="10.0" width="10.0" x="3388.5067588602415" y="3892.550738152213"/>
          <y:Fill color="#FFFFFF" transparent="false"/>
          <y:BorderStyle color="#000000" type="line" width="1.0"/>
          <y:NodeLabel alignment="center" autoSizePolicy="content" fontFamily="Dialog" fontSize="13" fontStyle="plain" hasBackgroundColor="false" hasLineColor="false" hasText="false" height="4.0" horizontalTextPosition="center" iconTextGap="4" modelName="internal" modelPosition="c" textColor="#000000" verticalTextPosition="bottom" visible="true" width="4.0" x="3.0" y="3.0"/>
          <y:Shape type="ellipse"/>
        </y:ShapeNode>
      </data>
    </node>
    <node id="n1147">
      <data key="d4" xml:space="preserve"/>
      <data key="d6">
        <y:ShapeNode>
          <y:Geometry height="10.0" width="10.0" x="3388.5067588602415" y="3869.5881055489353"/>
          <y:Fill color="#000000" color2="#000000" transparent="false"/>
          <y:BorderStyle color="#000000" type="line" width="1.0"/>
          <y:NodeLabel alignment="center" autoSizePolicy="content" fontFamily="Dialog" fontSize="12" fontStyle="plain" hasBackgroundColor="false" hasLineColor="false" hasText="false" height="4.0" horizontalTextPosition="center" iconTextGap="4" modelName="internal" modelPosition="c" textColor="#000000" verticalTextPosition="bottom" visible="true" width="4.0" x="3.0" y="3.0"/>
          <y:Shape type="diamond"/>
        </y:ShapeNode>
      </data>
    </node>
    <node id="n1148">
      <data key="d4" xml:space="preserve"/>
      <data key="d6">
        <y:ShapeNode>
          <y:Geometry height="10.0" width="10.0" x="3388.5067588602415" y="3932.550738152213"/>
          <y:Fill color="#FFFFFF" transparent="false"/>
          <y:BorderStyle color="#000000" type="line" width="1.0"/>
          <y:NodeLabel alignment="center" autoSizePolicy="content" fontFamily="Dialog" fontSize="13" fontStyle="plain" hasBackgroundColor="false" hasLineColor="false" hasText="false" height="4.0" horizontalTextPosition="center" iconTextGap="4" modelName="internal" modelPosition="c" textColor="#000000" verticalTextPosition="bottom" visible="true" width="4.0" x="3.0" y="3.0"/>
          <y:Shape type="ellipse"/>
        </y:ShapeNode>
      </data>
    </node>
    <node id="n1149">
      <data key="d4" xml:space="preserve"/>
      <data key="d6">
        <y:ShapeNode>
          <y:Geometry height="10.0" width="10.0" x="3388.5067588602415" y="3909.5881055489353"/>
          <y:Fill color="#000000" color2="#000000" transparent="false"/>
          <y:BorderStyle color="#000000" type="line" width="1.0"/>
          <y:NodeLabel alignment="center" autoSizePolicy="content" fontFamily="Dialog" fontSize="12" fontStyle="plain" hasBackgroundColor="false" hasLineColor="false" hasText="false" height="4.0" horizontalTextPosition="center" iconTextGap="4" modelName="internal" modelPosition="c" textColor="#000000" verticalTextPosition="bottom" visible="true" width="4.0" x="3.0" y="3.0"/>
          <y:Shape type="diamond"/>
        </y:ShapeNode>
      </data>
    </node>
    <node id="n1150">
      <data key="d4" xml:space="preserve"/>
      <data key="d6">
        <y:ShapeNode>
          <y:Geometry height="10.0" width="10.0" x="3388.5067588602415" y="3975.5133707554905"/>
          <y:Fill color="#FFFFFF" transparent="false"/>
          <y:BorderStyle color="#000000" type="line" width="1.0"/>
          <y:NodeLabel alignment="center" autoSizePolicy="content" fontFamily="Dialog" fontSize="13" fontStyle="plain" hasBackgroundColor="false" hasLineColor="false" hasText="false" height="4.0" horizontalTextPosition="center" iconTextGap="4" modelName="internal" modelPosition="c" textColor="#000000" verticalTextPosition="bottom" visible="true" width="4.0" x="3.0" y="3.0"/>
          <y:Shape type="ellipse"/>
        </y:ShapeNode>
      </data>
    </node>
    <node id="n1151">
      <data key="d4" xml:space="preserve"/>
      <data key="d6">
        <y:ShapeNode>
          <y:Geometry height="10.0" width="10.0" x="3388.5067588602415" y="3952.550738152213"/>
          <y:Fill color="#000000" color2="#000000" transparent="false"/>
          <y:BorderStyle color="#000000" type="line" width="1.0"/>
          <y:NodeLabel alignment="center" autoSizePolicy="content" fontFamily="Dialog" fontSize="12" fontStyle="plain" hasBackgroundColor="false" hasLineColor="false" hasText="false" height="4.0" horizontalTextPosition="center" iconTextGap="4" modelName="internal" modelPosition="c" textColor="#000000" verticalTextPosition="bottom" visible="true" width="4.0" x="3.0" y="3.0"/>
          <y:Shape type="diamond"/>
        </y:ShapeNode>
      </data>
    </node>
    <node id="n1152">
      <data key="d4" xml:space="preserve"/>
      <data key="d6">
        <y:ShapeNode>
          <y:Geometry height="10.0" width="10.0" x="3388.5067588602415" y="4019.4386359620457"/>
          <y:Fill color="#FFFFFF" transparent="false"/>
          <y:BorderStyle color="#000000" type="line" width="1.0"/>
          <y:NodeLabel alignment="center" autoSizePolicy="content" fontFamily="Dialog" fontSize="13" fontStyle="plain" hasBackgroundColor="false" hasLineColor="false" hasText="false" height="4.0" horizontalTextPosition="center" iconTextGap="4" modelName="internal" modelPosition="c" textColor="#000000" verticalTextPosition="bottom" visible="true" width="4.0" x="3.0" y="3.0"/>
          <y:Shape type="ellipse"/>
        </y:ShapeNode>
      </data>
    </node>
    <node id="n1153">
      <data key="d4" xml:space="preserve"/>
      <data key="d6">
        <y:ShapeNode>
          <y:Geometry height="10.0" width="10.0" x="3388.5067588602415" y="3996.476003358768"/>
          <y:Fill color="#000000" color2="#000000" transparent="false"/>
          <y:BorderStyle color="#000000" type="line" width="1.0"/>
          <y:NodeLabel alignment="center" autoSizePolicy="content" fontFamily="Dialog" fontSize="12" fontStyle="plain" hasBackgroundColor="false" hasLineColor="false" hasText="false" height="4.0" horizontalTextPosition="center" iconTextGap="4" modelName="internal" modelPosition="c" textColor="#000000" verticalTextPosition="bottom" visible="true" width="4.0" x="3.0" y="3.0"/>
          <y:Shape type="diamond"/>
        </y:ShapeNode>
      </data>
    </node>
    <node id="n1154">
      <data key="d4" xml:space="preserve"/>
      <data key="d6">
        <y:ShapeNode>
          <y:Geometry height="10.0" width="10.0" x="3388.5067588602415" y="4065.698874301326"/>
          <y:Fill color="#FFFFFF" transparent="false"/>
          <y:BorderStyle color="#000000" type="line" width="1.0"/>
          <y:NodeLabel alignment="center" autoSizePolicy="content" fontFamily="Dialog" fontSize="13" fontStyle="plain" hasBackgroundColor="false" hasLineColor="false" hasText="false" height="4.0" horizontalTextPosition="center" iconTextGap="4" modelName="internal" modelPosition="c" textColor="#000000" verticalTextPosition="bottom" visible="true" width="4.0" x="3.0" y="3.0"/>
          <y:Shape type="ellipse"/>
        </y:ShapeNode>
      </data>
    </node>
    <node id="n1155">
      <data key="d4" xml:space="preserve"/>
      <data key="d6">
        <y:ShapeNode>
          <y:Geometry height="10.0" width="10.0" x="3388.5067588602415" y="4042.7362416980486"/>
          <y:Fill color="#000000" color2="#000000" transparent="false"/>
          <y:BorderStyle color="#000000" type="line" width="1.0"/>
          <y:NodeLabel alignment="center" autoSizePolicy="content" fontFamily="Dialog" fontSize="12" fontStyle="plain" hasBackgroundColor="false" hasLineColor="false" hasText="false" height="4.0" horizontalTextPosition="center" iconTextGap="4" modelName="internal" modelPosition="c" textColor="#000000" verticalTextPosition="bottom" visible="true" width="4.0" x="3.0" y="3.0"/>
          <y:Shape type="diamond"/>
        </y:ShapeNode>
      </data>
    </node>
    <node id="n1156">
      <data key="d4" xml:space="preserve"/>
      <data key="d6">
        <y:ShapeNode>
          <y:Geometry height="10.0" width="10.0" x="3388.5067588602415" y="4105.698874301326"/>
          <y:Fill color="#FFFFFF" transparent="false"/>
          <y:BorderStyle color="#000000" type="line" width="1.0"/>
          <y:NodeLabel alignment="center" autoSizePolicy="content" fontFamily="Dialog" fontSize="13" fontStyle="plain" hasBackgroundColor="false" hasLineColor="false" hasText="false" height="4.0" horizontalTextPosition="center" iconTextGap="4" modelName="internal" modelPosition="c" textColor="#000000" verticalTextPosition="bottom" visible="true" width="4.0" x="3.0" y="3.0"/>
          <y:Shape type="ellipse"/>
        </y:ShapeNode>
      </data>
    </node>
    <node id="n1157">
      <data key="d4" xml:space="preserve"/>
      <data key="d6">
        <y:ShapeNode>
          <y:Geometry height="10.0" width="10.0" x="3388.5067588602415" y="4082.7362416980486"/>
          <y:Fill color="#000000" color2="#000000" transparent="false"/>
          <y:BorderStyle color="#000000" type="line" width="1.0"/>
          <y:NodeLabel alignment="center" autoSizePolicy="content" fontFamily="Dialog" fontSize="12" fontStyle="plain" hasBackgroundColor="false" hasLineColor="false" hasText="false" height="4.0" horizontalTextPosition="center" iconTextGap="4" modelName="internal" modelPosition="c" textColor="#000000" verticalTextPosition="bottom" visible="true" width="4.0" x="3.0" y="3.0"/>
          <y:Shape type="diamond"/>
        </y:ShapeNode>
      </data>
    </node>
    <node id="n1158">
      <data key="d4" xml:space="preserve"/>
      <data key="d6">
        <y:ShapeNode>
          <y:Geometry height="10.0" width="10.0" x="3388.5067588602415" y="4146.33566011625"/>
          <y:Fill color="#FFFFFF" transparent="false"/>
          <y:BorderStyle color="#000000" type="line" width="1.0"/>
          <y:NodeLabel alignment="center" autoSizePolicy="content" fontFamily="Dialog" fontSize="13" fontStyle="plain" hasBackgroundColor="false" hasLineColor="false" hasText="false" height="4.0" horizontalTextPosition="center" iconTextGap="4" modelName="internal" modelPosition="c" textColor="#000000" verticalTextPosition="bottom" visible="true" width="4.0" x="3.0" y="3.0"/>
          <y:Shape type="ellipse"/>
        </y:ShapeNode>
      </data>
    </node>
    <node id="n1159">
      <data key="d4" xml:space="preserve"/>
      <data key="d6">
        <y:ShapeNode>
          <y:Geometry height="10.0" width="10.0" x="3388.5067588602415" y="4123.373027512973"/>
          <y:Fill color="#000000" color2="#000000" transparent="false"/>
          <y:BorderStyle color="#000000" type="line" width="1.0"/>
          <y:NodeLabel alignment="center" autoSizePolicy="content" fontFamily="Dialog" fontSize="12" fontStyle="plain" hasBackgroundColor="false" hasLineColor="false" hasText="false" height="4.0" horizontalTextPosition="center" iconTextGap="4" modelName="internal" modelPosition="c" textColor="#000000" verticalTextPosition="bottom" visible="true" width="4.0" x="3.0" y="3.0"/>
          <y:Shape type="diamond"/>
        </y:ShapeNode>
      </data>
    </node>
    <node id="n1160">
      <data key="d4" xml:space="preserve"/>
      <data key="d6">
        <y:ShapeNode>
          <y:Geometry height="10.0" width="10.0" x="3388.5067588602415" y="4186.33566011625"/>
          <y:Fill color="#FFFFFF" transparent="false"/>
          <y:BorderStyle color="#000000" type="line" width="1.0"/>
          <y:NodeLabel alignment="center" autoSizePolicy="content" fontFamily="Dialog" fontSize="13" fontStyle="plain" hasBackgroundColor="false" hasLineColor="false" hasText="false" height="4.0" horizontalTextPosition="center" iconTextGap="4" modelName="internal" modelPosition="c" textColor="#000000" verticalTextPosition="bottom" visible="true" width="4.0" x="3.0" y="3.0"/>
          <y:Shape type="ellipse"/>
        </y:ShapeNode>
      </data>
    </node>
    <node id="n1161">
      <data key="d4" xml:space="preserve"/>
      <data key="d6">
        <y:ShapeNode>
          <y:Geometry height="10.0" width="10.0" x="3388.5067588602415" y="4163.373027512973"/>
          <y:Fill color="#000000" color2="#000000" transparent="false"/>
          <y:BorderStyle color="#000000" type="line" width="1.0"/>
          <y:NodeLabel alignment="center" autoSizePolicy="content" fontFamily="Dialog" fontSize="12" fontStyle="plain" hasBackgroundColor="false" hasLineColor="false" hasText="false" height="4.0" horizontalTextPosition="center" iconTextGap="4" modelName="internal" modelPosition="c" textColor="#000000" verticalTextPosition="bottom" visible="true" width="4.0" x="3.0" y="3.0"/>
          <y:Shape type="diamond"/>
        </y:ShapeNode>
      </data>
    </node>
    <node id="n1162">
      <data key="d4" xml:space="preserve"/>
      <data key="d6">
        <y:ShapeNode>
          <y:Geometry height="10.0" width="10.0" x="3388.5067588602415" y="4226.33566011625"/>
          <y:Fill color="#FFFFFF" transparent="false"/>
          <y:BorderStyle color="#000000" type="line" width="1.0"/>
          <y:NodeLabel alignment="center" autoSizePolicy="content" fontFamily="Dialog" fontSize="13" fontStyle="plain" hasBackgroundColor="false" hasLineColor="false" hasText="false" height="4.0" horizontalTextPosition="center" iconTextGap="4" modelName="internal" modelPosition="c" textColor="#000000" verticalTextPosition="bottom" visible="true" width="4.0" x="3.0" y="3.0"/>
          <y:Shape type="ellipse"/>
        </y:ShapeNode>
      </data>
    </node>
    <node id="n1163">
      <data key="d4" xml:space="preserve"/>
      <data key="d6">
        <y:ShapeNode>
          <y:Geometry height="10.0" width="10.0" x="3388.5067588602415" y="4203.373027512973"/>
          <y:Fill color="#000000" color2="#000000" transparent="false"/>
          <y:BorderStyle color="#000000" type="line" width="1.0"/>
          <y:NodeLabel alignment="center" autoSizePolicy="content" fontFamily="Dialog" fontSize="12" fontStyle="plain" hasBackgroundColor="false" hasLineColor="false" hasText="false" height="4.0" horizontalTextPosition="center" iconTextGap="4" modelName="internal" modelPosition="c" textColor="#000000" verticalTextPosition="bottom" visible="true" width="4.0" x="3.0" y="3.0"/>
          <y:Shape type="diamond"/>
        </y:ShapeNode>
      </data>
    </node>
    <node id="n1164">
      <data key="d4" xml:space="preserve"/>
      <data key="d6">
        <y:ShapeNode>
          <y:Geometry height="10.0" width="10.0" x="3388.5067588602415" y="4243.373027512973"/>
          <y:Fill color="#000000" color2="#000000" transparent="false"/>
          <y:BorderStyle color="#000000" type="line" width="1.0"/>
          <y:NodeLabel alignment="center" autoSizePolicy="content" fontFamily="Dialog" fontSize="12" fontStyle="plain" hasBackgroundColor="false" hasLineColor="false" hasText="false" height="4.0" horizontalTextPosition="center" iconTextGap="4" modelName="internal" modelPosition="c" textColor="#000000" verticalTextPosition="bottom" visible="true" width="4.0" x="3.0" y="3.0"/>
          <y:Shape type="diamond"/>
        </y:ShapeNode>
      </data>
    </node>
    <node id="n1165">
      <data key="d4" xml:space="preserve"/>
      <data key="d6">
        <y:ShapeNode>
          <y:Geometry height="10.0" width="10.0" x="3388.5067588602415" y="4259.428904470209"/>
          <y:Fill color="#FFFFFF" transparent="false"/>
          <y:BorderStyle color="#000000" type="line" width="1.0"/>
          <y:NodeLabel alignment="center" autoSizePolicy="content" fontFamily="Dialog" fontSize="13" fontStyle="plain" hasBackgroundColor="false" hasLineColor="false" hasText="false" height="4.0" horizontalTextPosition="center" iconTextGap="4" modelName="internal" modelPosition="c" textColor="#000000" verticalTextPosition="bottom" visible="true" width="4.0" x="3.0" y="3.0"/>
          <y:Shape type="ellipse"/>
        </y:ShapeNode>
      </data>
    </node>
    <node id="n1166">
      <data key="d4" xml:space="preserve"/>
      <data key="d6">
        <y:ShapeNode>
          <y:Geometry height="10.0" width="10.0" x="3388.5067588602415" y="4305.68914280949"/>
          <y:Fill color="#FFFFFF" transparent="false"/>
          <y:BorderStyle color="#000000" type="line" width="1.0"/>
          <y:NodeLabel alignment="center" autoSizePolicy="content" fontFamily="Dialog" fontSize="13" fontStyle="plain" hasBackgroundColor="false" hasLineColor="false" hasText="false" height="4.0" horizontalTextPosition="center" iconTextGap="4" modelName="internal" modelPosition="c" textColor="#000000" verticalTextPosition="bottom" visible="true" width="4.0" x="3.0" y="3.0"/>
          <y:Shape type="ellipse"/>
        </y:ShapeNode>
      </data>
    </node>
    <node id="n1167">
      <data key="d4" xml:space="preserve"/>
      <data key="d6">
        <y:ShapeNode>
          <y:Geometry height="10.0" width="10.0" x="3388.5067588602415" y="4282.726510206212"/>
          <y:Fill color="#000000" color2="#000000" transparent="false"/>
          <y:BorderStyle color="#000000" type="line" width="1.0"/>
          <y:NodeLabel alignment="center" autoSizePolicy="content" fontFamily="Dialog" fontSize="12" fontStyle="plain" hasBackgroundColor="false" hasLineColor="false" hasText="false" height="4.0" horizontalTextPosition="center" iconTextGap="4" modelName="internal" modelPosition="c" textColor="#000000" verticalTextPosition="bottom" visible="true" width="4.0" x="3.0" y="3.0"/>
          <y:Shape type="diamond"/>
        </y:ShapeNode>
      </data>
    </node>
    <node id="n1168">
      <data key="d4" xml:space="preserve"/>
      <data key="d6">
        <y:ShapeNode>
          <y:Geometry height="10.0" width="10.0" x="3388.5067588602415" y="4345.68914280949"/>
          <y:Fill color="#FFFFFF" transparent="false"/>
          <y:BorderStyle color="#000000" type="line" width="1.0"/>
          <y:NodeLabel alignment="center" autoSizePolicy="content" fontFamily="Dialog" fontSize="13" fontStyle="plain" hasBackgroundColor="false" hasLineColor="false" hasText="false" height="4.0" horizontalTextPosition="center" iconTextGap="4" modelName="internal" modelPosition="c" textColor="#000000" verticalTextPosition="bottom" visible="true" width="4.0" x="3.0" y="3.0"/>
          <y:Shape type="ellipse"/>
        </y:ShapeNode>
      </data>
    </node>
    <node id="n1169">
      <data key="d4" xml:space="preserve"/>
      <data key="d6">
        <y:ShapeNode>
          <y:Geometry height="10.0" width="10.0" x="3388.5067588602415" y="4322.726510206212"/>
          <y:Fill color="#000000" color2="#000000" transparent="false"/>
          <y:BorderStyle color="#000000" type="line" width="1.0"/>
          <y:NodeLabel alignment="center" autoSizePolicy="content" fontFamily="Dialog" fontSize="12" fontStyle="plain" hasBackgroundColor="false" hasLineColor="false" hasText="false" height="4.0" horizontalTextPosition="center" iconTextGap="4" modelName="internal" modelPosition="c" textColor="#000000" verticalTextPosition="bottom" visible="true" width="4.0" x="3.0" y="3.0"/>
          <y:Shape type="diamond"/>
        </y:ShapeNode>
      </data>
    </node>
    <node id="n1170">
      <data key="d4" xml:space="preserve"/>
      <data key="d6">
        <y:ShapeNode>
          <y:Geometry height="10.0" width="10.0" x="3388.5067588602415" y="4386.325928624414"/>
          <y:Fill color="#FFFFFF" transparent="false"/>
          <y:BorderStyle color="#000000" type="line" width="1.0"/>
          <y:NodeLabel alignment="center" autoSizePolicy="content" fontFamily="Dialog" fontSize="13" fontStyle="plain" hasBackgroundColor="false" hasLineColor="false" hasText="false" height="4.0" horizontalTextPosition="center" iconTextGap="4" modelName="internal" modelPosition="c" textColor="#000000" verticalTextPosition="bottom" visible="true" width="4.0" x="3.0" y="3.0"/>
          <y:Shape type="ellipse"/>
        </y:ShapeNode>
      </data>
    </node>
    <node id="n1171">
      <data key="d4" xml:space="preserve"/>
      <data key="d6">
        <y:ShapeNode>
          <y:Geometry height="10.0" width="10.0" x="3388.5067588602415" y="4363.363296021136"/>
          <y:Fill color="#000000" color2="#000000" transparent="false"/>
          <y:BorderStyle color="#000000" type="line" width="1.0"/>
          <y:NodeLabel alignment="center" autoSizePolicy="content" fontFamily="Dialog" fontSize="12" fontStyle="plain" hasBackgroundColor="false" hasLineColor="false" hasText="false" height="4.0" horizontalTextPosition="center" iconTextGap="4" modelName="internal" modelPosition="c" textColor="#000000" verticalTextPosition="bottom" visible="true" width="4.0" x="3.0" y="3.0"/>
          <y:Shape type="diamond"/>
        </y:ShapeNode>
      </data>
    </node>
    <node id="n1172">
      <data key="d4" xml:space="preserve"/>
      <data key="d6">
        <y:ShapeNode>
          <y:Geometry height="10.0" width="10.0" x="3388.5067588602415" y="4426.325928624414"/>
          <y:Fill color="#FFFFFF" transparent="false"/>
          <y:BorderStyle color="#000000" type="line" width="1.0"/>
          <y:NodeLabel alignment="center" autoSizePolicy="content" fontFamily="Dialog" fontSize="13" fontStyle="plain" hasBackgroundColor="false" hasLineColor="false" hasText="false" height="4.0" horizontalTextPosition="center" iconTextGap="4" modelName="internal" modelPosition="c" textColor="#000000" verticalTextPosition="bottom" visible="true" width="4.0" x="3.0" y="3.0"/>
          <y:Shape type="ellipse"/>
        </y:ShapeNode>
      </data>
    </node>
    <node id="n1173">
      <data key="d4" xml:space="preserve"/>
      <data key="d6">
        <y:ShapeNode>
          <y:Geometry height="10.0" width="10.0" x="3388.5067588602415" y="4403.363296021136"/>
          <y:Fill color="#000000" color2="#000000" transparent="false"/>
          <y:BorderStyle color="#000000" type="line" width="1.0"/>
          <y:NodeLabel alignment="center" autoSizePolicy="content" fontFamily="Dialog" fontSize="12" fontStyle="plain" hasBackgroundColor="false" hasLineColor="false" hasText="false" height="4.0" horizontalTextPosition="center" iconTextGap="4" modelName="internal" modelPosition="c" textColor="#000000" verticalTextPosition="bottom" visible="true" width="4.0" x="3.0" y="3.0"/>
          <y:Shape type="diamond"/>
        </y:ShapeNode>
      </data>
    </node>
    <node id="n1174">
      <data key="d4" xml:space="preserve"/>
      <data key="d6">
        <y:ShapeNode>
          <y:Geometry height="10.0" width="10.0" x="3388.5067588602415" y="4452.928684683326"/>
          <y:Fill color="#000000" color2="#000000" transparent="false"/>
          <y:BorderStyle color="#000000" type="line" width="1.0"/>
          <y:NodeLabel alignment="center" autoSizePolicy="content" fontFamily="Dialog" fontSize="12" fontStyle="plain" hasBackgroundColor="false" hasLineColor="false" hasText="false" height="4.0" horizontalTextPosition="center" iconTextGap="4" modelName="internal" modelPosition="c" textColor="#000000" verticalTextPosition="bottom" visible="true" width="4.0" x="3.0" y="3.0"/>
          <y:Shape type="diamond"/>
        </y:ShapeNode>
      </data>
    </node>
    <node id="n1175">
      <data key="d4" xml:space="preserve"/>
      <data key="d6">
        <y:ShapeNode>
          <y:Geometry height="10.0" width="10.0" x="3318.9839811927195" y="3459.659254381977"/>
          <y:Fill color="#FFFFFF" transparent="false"/>
          <y:BorderStyle color="#000000" type="line" width="1.0"/>
          <y:NodeLabel alignment="center" autoSizePolicy="content" fontFamily="Dialog" fontSize="13" fontStyle="plain" hasBackgroundColor="false" hasLineColor="false" hasText="false" height="4.0" horizontalTextPosition="center" iconTextGap="4" modelName="internal" modelPosition="c" textColor="#000000" verticalTextPosition="bottom" visible="true" width="4.0" x="3.0" y="3.0"/>
          <y:Shape type="ellipse"/>
        </y:ShapeNode>
      </data>
    </node>
    <node id="n1176">
      <data key="d4" xml:space="preserve"/>
      <data key="d6">
        <y:ShapeNode>
          <y:Geometry height="10.0" width="10.0" x="3318.9839811927195" y="3503.584519588532"/>
          <y:Fill color="#FFFFFF" transparent="false"/>
          <y:BorderStyle color="#000000" type="line" width="1.0"/>
          <y:NodeLabel alignment="center" autoSizePolicy="content" fontFamily="Dialog" fontSize="13" fontStyle="plain" hasBackgroundColor="false" hasLineColor="false" hasText="false" height="4.0" horizontalTextPosition="center" iconTextGap="4" modelName="internal" modelPosition="c" textColor="#000000" verticalTextPosition="bottom" visible="true" width="4.0" x="3.0" y="3.0"/>
          <y:Shape type="ellipse"/>
        </y:ShapeNode>
      </data>
    </node>
    <node id="n1177">
      <data key="d4" xml:space="preserve"/>
      <data key="d6">
        <y:ShapeNode>
          <y:Geometry height="10.0" width="10.0" x="3318.9839811927195" y="3480.6218869852546"/>
          <y:Fill color="#000000" color2="#000000" transparent="false"/>
          <y:BorderStyle color="#000000" type="line" width="1.0"/>
          <y:NodeLabel alignment="center" autoSizePolicy="content" fontFamily="Dialog" fontSize="12" fontStyle="plain" hasBackgroundColor="false" hasLineColor="false" hasText="false" height="4.0" horizontalTextPosition="center" iconTextGap="4" modelName="internal" modelPosition="c" textColor="#000000" verticalTextPosition="bottom" visible="true" width="4.0" x="3.0" y="3.0"/>
          <y:Shape type="diamond"/>
        </y:ShapeNode>
      </data>
    </node>
    <node id="n1178">
      <data key="d4" xml:space="preserve"/>
      <data key="d6">
        <y:ShapeNode>
          <y:Geometry height="10.0" width="10.0" x="3318.9839811927195" y="3549.8447579278127"/>
          <y:Fill color="#FFFFFF" transparent="false"/>
          <y:BorderStyle color="#000000" type="line" width="1.0"/>
          <y:NodeLabel alignment="center" autoSizePolicy="content" fontFamily="Dialog" fontSize="13" fontStyle="plain" hasBackgroundColor="false" hasLineColor="false" hasText="false" height="4.0" horizontalTextPosition="center" iconTextGap="4" modelName="internal" modelPosition="c" textColor="#000000" verticalTextPosition="bottom" visible="true" width="4.0" x="3.0" y="3.0"/>
          <y:Shape type="ellipse"/>
        </y:ShapeNode>
      </data>
    </node>
    <node id="n1179">
      <data key="d4" xml:space="preserve"/>
      <data key="d6">
        <y:ShapeNode>
          <y:Geometry height="10.0" width="10.0" x="3318.9839811927195" y="3526.882125324535"/>
          <y:Fill color="#000000" color2="#000000" transparent="false"/>
          <y:BorderStyle color="#000000" type="line" width="1.0"/>
          <y:NodeLabel alignment="center" autoSizePolicy="content" fontFamily="Dialog" fontSize="12" fontStyle="plain" hasBackgroundColor="false" hasLineColor="false" hasText="false" height="4.0" horizontalTextPosition="center" iconTextGap="4" modelName="internal" modelPosition="c" textColor="#000000" verticalTextPosition="bottom" visible="true" width="4.0" x="3.0" y="3.0"/>
          <y:Shape type="diamond"/>
        </y:ShapeNode>
      </data>
    </node>
    <node id="n1180">
      <data key="d4" xml:space="preserve"/>
      <data key="d6">
        <y:ShapeNode>
          <y:Geometry height="10.0" width="10.0" x="3318.9839811927195" y="3589.8447579278127"/>
          <y:Fill color="#FFFFFF" transparent="false"/>
          <y:BorderStyle color="#000000" type="line" width="1.0"/>
          <y:NodeLabel alignment="center" autoSizePolicy="content" fontFamily="Dialog" fontSize="13" fontStyle="plain" hasBackgroundColor="false" hasLineColor="false" hasText="false" height="4.0" horizontalTextPosition="center" iconTextGap="4" modelName="internal" modelPosition="c" textColor="#000000" verticalTextPosition="bottom" visible="true" width="4.0" x="3.0" y="3.0"/>
          <y:Shape type="ellipse"/>
        </y:ShapeNode>
      </data>
    </node>
    <node id="n1181">
      <data key="d4" xml:space="preserve"/>
      <data key="d6">
        <y:ShapeNode>
          <y:Geometry height="10.0" width="10.0" x="3318.9839811927195" y="3566.882125324535"/>
          <y:Fill color="#000000" color2="#000000" transparent="false"/>
          <y:BorderStyle color="#000000" type="line" width="1.0"/>
          <y:NodeLabel alignment="center" autoSizePolicy="content" fontFamily="Dialog" fontSize="12" fontStyle="plain" hasBackgroundColor="false" hasLineColor="false" hasText="false" height="4.0" horizontalTextPosition="center" iconTextGap="4" modelName="internal" modelPosition="c" textColor="#000000" verticalTextPosition="bottom" visible="true" width="4.0" x="3.0" y="3.0"/>
          <y:Shape type="diamond"/>
        </y:ShapeNode>
      </data>
    </node>
    <node id="n1182">
      <data key="d4" xml:space="preserve"/>
      <data key="d6">
        <y:ShapeNode>
          <y:Geometry height="10.0" width="10.0" x="3318.9839811927195" y="3632.1483635902096"/>
          <y:Fill color="#FFFFFF" transparent="false"/>
          <y:BorderStyle color="#000000" type="line" width="1.0"/>
          <y:NodeLabel alignment="center" autoSizePolicy="content" fontFamily="Dialog" fontSize="13" fontStyle="plain" hasBackgroundColor="false" hasLineColor="false" hasText="false" height="4.0" horizontalTextPosition="center" iconTextGap="4" modelName="internal" modelPosition="c" textColor="#000000" verticalTextPosition="bottom" visible="true" width="4.0" x="3.0" y="3.0"/>
          <y:Shape type="ellipse"/>
        </y:ShapeNode>
      </data>
    </node>
    <node id="n1183">
      <data key="d4" xml:space="preserve"/>
      <data key="d6">
        <y:ShapeNode>
          <y:Geometry height="10.0" width="10.0" x="3318.9839811927195" y="3609.185730986932"/>
          <y:Fill color="#000000" color2="#000000" transparent="false"/>
          <y:BorderStyle color="#000000" type="line" width="1.0"/>
          <y:NodeLabel alignment="center" autoSizePolicy="content" fontFamily="Dialog" fontSize="12" fontStyle="plain" hasBackgroundColor="false" hasLineColor="false" hasText="false" height="4.0" horizontalTextPosition="center" iconTextGap="4" modelName="internal" modelPosition="c" textColor="#000000" verticalTextPosition="bottom" visible="true" width="4.0" x="3.0" y="3.0"/>
          <y:Shape type="diamond"/>
        </y:ShapeNode>
      </data>
    </node>
    <node id="n1184">
      <data key="d4" xml:space="preserve"/>
      <data key="d6">
        <y:ShapeNode>
          <y:Geometry height="10.0" width="10.0" x="3318.9839811927195" y="3676.0736287967648"/>
          <y:Fill color="#FFFFFF" transparent="false"/>
          <y:BorderStyle color="#000000" type="line" width="1.0"/>
          <y:NodeLabel alignment="center" autoSizePolicy="content" fontFamily="Dialog" fontSize="13" fontStyle="plain" hasBackgroundColor="false" hasLineColor="false" hasText="false" height="4.0" horizontalTextPosition="center" iconTextGap="4" modelName="internal" modelPosition="c" textColor="#000000" verticalTextPosition="bottom" visible="true" width="4.0" x="3.0" y="3.0"/>
          <y:Shape type="ellipse"/>
        </y:ShapeNode>
      </data>
    </node>
    <node id="n1185">
      <data key="d4" xml:space="preserve"/>
      <data key="d6">
        <y:ShapeNode>
          <y:Geometry height="10.0" width="10.0" x="3318.9839811927195" y="3653.110996193487"/>
          <y:Fill color="#000000" color2="#000000" transparent="false"/>
          <y:BorderStyle color="#000000" type="line" width="1.0"/>
          <y:NodeLabel alignment="center" autoSizePolicy="content" fontFamily="Dialog" fontSize="12" fontStyle="plain" hasBackgroundColor="false" hasLineColor="false" hasText="false" height="4.0" horizontalTextPosition="center" iconTextGap="4" modelName="internal" modelPosition="c" textColor="#000000" verticalTextPosition="bottom" visible="true" width="4.0" x="3.0" y="3.0"/>
          <y:Shape type="diamond"/>
        </y:ShapeNode>
      </data>
    </node>
    <node id="n1186">
      <data key="d4" xml:space="preserve"/>
      <data key="d6">
        <y:ShapeNode>
          <y:Geometry height="10.0" width="10.0" x="3318.9839811927195" y="3722.3338671360452"/>
          <y:Fill color="#FFFFFF" transparent="false"/>
          <y:BorderStyle color="#000000" type="line" width="1.0"/>
          <y:NodeLabel alignment="center" autoSizePolicy="content" fontFamily="Dialog" fontSize="13" fontStyle="plain" hasBackgroundColor="false" hasLineColor="false" hasText="false" height="4.0" horizontalTextPosition="center" iconTextGap="4" modelName="internal" modelPosition="c" textColor="#000000" verticalTextPosition="bottom" visible="true" width="4.0" x="3.0" y="3.0"/>
          <y:Shape type="ellipse"/>
        </y:ShapeNode>
      </data>
    </node>
    <node id="n1187">
      <data key="d4" xml:space="preserve"/>
      <data key="d6">
        <y:ShapeNode>
          <y:Geometry height="10.0" width="10.0" x="3318.9839811927195" y="3699.3712345327676"/>
          <y:Fill color="#000000" color2="#000000" transparent="false"/>
          <y:BorderStyle color="#000000" type="line" width="1.0"/>
          <y:NodeLabel alignment="center" autoSizePolicy="content" fontFamily="Dialog" fontSize="12" fontStyle="plain" hasBackgroundColor="false" hasLineColor="false" hasText="false" height="4.0" horizontalTextPosition="center" iconTextGap="4" modelName="internal" modelPosition="c" textColor="#000000" verticalTextPosition="bottom" visible="true" width="4.0" x="3.0" y="3.0"/>
          <y:Shape type="diamond"/>
        </y:ShapeNode>
      </data>
    </node>
    <node id="n1188">
      <data key="d4" xml:space="preserve"/>
      <data key="d6">
        <y:ShapeNode>
          <y:Geometry height="10.0" width="10.0" x="3318.9839811927195" y="3762.3338671360452"/>
          <y:Fill color="#FFFFFF" transparent="false"/>
          <y:BorderStyle color="#000000" type="line" width="1.0"/>
          <y:NodeLabel alignment="center" autoSizePolicy="content" fontFamily="Dialog" fontSize="13" fontStyle="plain" hasBackgroundColor="false" hasLineColor="false" hasText="false" height="4.0" horizontalTextPosition="center" iconTextGap="4" modelName="internal" modelPosition="c" textColor="#000000" verticalTextPosition="bottom" visible="true" width="4.0" x="3.0" y="3.0"/>
          <y:Shape type="ellipse"/>
        </y:ShapeNode>
      </data>
    </node>
    <node id="n1189">
      <data key="d4" xml:space="preserve"/>
      <data key="d6">
        <y:ShapeNode>
          <y:Geometry height="10.0" width="10.0" x="3318.9839811927195" y="3739.3712345327676"/>
          <y:Fill color="#000000" color2="#000000" transparent="false"/>
          <y:BorderStyle color="#000000" type="line" width="1.0"/>
          <y:NodeLabel alignment="center" autoSizePolicy="content" fontFamily="Dialog" fontSize="12" fontStyle="plain" hasBackgroundColor="false" hasLineColor="false" hasText="false" height="4.0" horizontalTextPosition="center" iconTextGap="4" modelName="internal" modelPosition="c" textColor="#000000" verticalTextPosition="bottom" visible="true" width="4.0" x="3.0" y="3.0"/>
          <y:Shape type="diamond"/>
        </y:ShapeNode>
      </data>
    </node>
    <node id="n1190">
      <data key="d4" xml:space="preserve"/>
      <data key="d6">
        <y:ShapeNode>
          <y:Geometry height="10.0" width="10.0" x="3318.9839811927195" y="3802.3652346063773"/>
          <y:Fill color="#FFFFFF" transparent="false"/>
          <y:BorderStyle color="#000000" type="line" width="1.0"/>
          <y:NodeLabel alignment="center" autoSizePolicy="content" fontFamily="Dialog" fontSize="13" fontStyle="plain" hasBackgroundColor="false" hasLineColor="false" hasText="false" height="4.0" horizontalTextPosition="center" iconTextGap="4" modelName="internal" modelPosition="c" textColor="#000000" verticalTextPosition="bottom" visible="true" width="4.0" x="3.0" y="3.0"/>
          <y:Shape type="ellipse"/>
        </y:ShapeNode>
      </data>
    </node>
    <node id="n1191">
      <data key="d4" xml:space="preserve"/>
      <data key="d6">
        <y:ShapeNode>
          <y:Geometry height="10.0" width="10.0" x="3318.9839811927195" y="3779.4026020030997"/>
          <y:Fill color="#000000" color2="#000000" transparent="false"/>
          <y:BorderStyle color="#000000" type="line" width="1.0"/>
          <y:NodeLabel alignment="center" autoSizePolicy="content" fontFamily="Dialog" fontSize="12" fontStyle="plain" hasBackgroundColor="false" hasLineColor="false" hasText="false" height="4.0" horizontalTextPosition="center" iconTextGap="4" modelName="internal" modelPosition="c" textColor="#000000" verticalTextPosition="bottom" visible="true" width="4.0" x="3.0" y="3.0"/>
          <y:Shape type="diamond"/>
        </y:ShapeNode>
      </data>
    </node>
    <node id="n1192">
      <data key="d4" xml:space="preserve"/>
      <data key="d6">
        <y:ShapeNode>
          <y:Geometry height="10.0" width="10.0" x="3318.9839811927195" y="3846.2904998129325"/>
          <y:Fill color="#FFFFFF" transparent="false"/>
          <y:BorderStyle color="#000000" type="line" width="1.0"/>
          <y:NodeLabel alignment="center" autoSizePolicy="content" fontFamily="Dialog" fontSize="13" fontStyle="plain" hasBackgroundColor="false" hasLineColor="false" hasText="false" height="4.0" horizontalTextPosition="center" iconTextGap="4" modelName="internal" modelPosition="c" textColor="#000000" verticalTextPosition="bottom" visible="true" width="4.0" x="3.0" y="3.0"/>
          <y:Shape type="ellipse"/>
        </y:ShapeNode>
      </data>
    </node>
    <node id="n1193">
      <data key="d4" xml:space="preserve"/>
      <data key="d6">
        <y:ShapeNode>
          <y:Geometry height="10.0" width="10.0" x="3318.9839811927195" y="3823.327867209655"/>
          <y:Fill color="#000000" color2="#000000" transparent="false"/>
          <y:BorderStyle color="#000000" type="line" width="1.0"/>
          <y:NodeLabel alignment="center" autoSizePolicy="content" fontFamily="Dialog" fontSize="12" fontStyle="plain" hasBackgroundColor="false" hasLineColor="false" hasText="false" height="4.0" horizontalTextPosition="center" iconTextGap="4" modelName="internal" modelPosition="c" textColor="#000000" verticalTextPosition="bottom" visible="true" width="4.0" x="3.0" y="3.0"/>
          <y:Shape type="diamond"/>
        </y:ShapeNode>
      </data>
    </node>
    <node id="n1194">
      <data key="d4" xml:space="preserve"/>
      <data key="d6">
        <y:ShapeNode>
          <y:Geometry height="10.0" width="10.0" x="3318.9839811927195" y="3892.550738152213"/>
          <y:Fill color="#FFFFFF" transparent="false"/>
          <y:BorderStyle color="#000000" type="line" width="1.0"/>
          <y:NodeLabel alignment="center" autoSizePolicy="content" fontFamily="Dialog" fontSize="13" fontStyle="plain" hasBackgroundColor="false" hasLineColor="false" hasText="false" height="4.0" horizontalTextPosition="center" iconTextGap="4" modelName="internal" modelPosition="c" textColor="#000000" verticalTextPosition="bottom" visible="true" width="4.0" x="3.0" y="3.0"/>
          <y:Shape type="ellipse"/>
        </y:ShapeNode>
      </data>
    </node>
    <node id="n1195">
      <data key="d4" xml:space="preserve"/>
      <data key="d6">
        <y:ShapeNode>
          <y:Geometry height="10.0" width="10.0" x="3318.9839811927195" y="3869.5881055489353"/>
          <y:Fill color="#000000" color2="#000000" transparent="false"/>
          <y:BorderStyle color="#000000" type="line" width="1.0"/>
          <y:NodeLabel alignment="center" autoSizePolicy="content" fontFamily="Dialog" fontSize="12" fontStyle="plain" hasBackgroundColor="false" hasLineColor="false" hasText="false" height="4.0" horizontalTextPosition="center" iconTextGap="4" modelName="internal" modelPosition="c" textColor="#000000" verticalTextPosition="bottom" visible="true" width="4.0" x="3.0" y="3.0"/>
          <y:Shape type="diamond"/>
        </y:ShapeNode>
      </data>
    </node>
    <node id="n1196">
      <data key="d4" xml:space="preserve"/>
      <data key="d6">
        <y:ShapeNode>
          <y:Geometry height="10.0" width="10.0" x="3318.9839811927195" y="3932.550738152213"/>
          <y:Fill color="#FFFFFF" transparent="false"/>
          <y:BorderStyle color="#000000" type="line" width="1.0"/>
          <y:NodeLabel alignment="center" autoSizePolicy="content" fontFamily="Dialog" fontSize="13" fontStyle="plain" hasBackgroundColor="false" hasLineColor="false" hasText="false" height="4.0" horizontalTextPosition="center" iconTextGap="4" modelName="internal" modelPosition="c" textColor="#000000" verticalTextPosition="bottom" visible="true" width="4.0" x="3.0" y="3.0"/>
          <y:Shape type="ellipse"/>
        </y:ShapeNode>
      </data>
    </node>
    <node id="n1197">
      <data key="d4" xml:space="preserve"/>
      <data key="d6">
        <y:ShapeNode>
          <y:Geometry height="10.0" width="10.0" x="3318.9839811927195" y="3909.5881055489353"/>
          <y:Fill color="#000000" color2="#000000" transparent="false"/>
          <y:BorderStyle color="#000000" type="line" width="1.0"/>
          <y:NodeLabel alignment="center" autoSizePolicy="content" fontFamily="Dialog" fontSize="12" fontStyle="plain" hasBackgroundColor="false" hasLineColor="false" hasText="false" height="4.0" horizontalTextPosition="center" iconTextGap="4" modelName="internal" modelPosition="c" textColor="#000000" verticalTextPosition="bottom" visible="true" width="4.0" x="3.0" y="3.0"/>
          <y:Shape type="diamond"/>
        </y:ShapeNode>
      </data>
    </node>
    <node id="n1198">
      <data key="d4" xml:space="preserve"/>
      <data key="d6">
        <y:ShapeNode>
          <y:Geometry height="10.0" width="10.0" x="3318.9839811927195" y="3975.5133707554905"/>
          <y:Fill color="#FFFFFF" transparent="false"/>
          <y:BorderStyle color="#000000" type="line" width="1.0"/>
          <y:NodeLabel alignment="center" autoSizePolicy="content" fontFamily="Dialog" fontSize="13" fontStyle="plain" hasBackgroundColor="false" hasLineColor="false" hasText="false" height="4.0" horizontalTextPosition="center" iconTextGap="4" modelName="internal" modelPosition="c" textColor="#000000" verticalTextPosition="bottom" visible="true" width="4.0" x="3.0" y="3.0"/>
          <y:Shape type="ellipse"/>
        </y:ShapeNode>
      </data>
    </node>
    <node id="n1199">
      <data key="d4" xml:space="preserve"/>
      <data key="d6">
        <y:ShapeNode>
          <y:Geometry height="10.0" width="10.0" x="3318.9839811927195" y="3952.550738152213"/>
          <y:Fill color="#000000" color2="#000000" transparent="false"/>
          <y:BorderStyle color="#000000" type="line" width="1.0"/>
          <y:NodeLabel alignment="center" autoSizePolicy="content" fontFamily="Dialog" fontSize="12" fontStyle="plain" hasBackgroundColor="false" hasLineColor="false" hasText="false" height="4.0" horizontalTextPosition="center" iconTextGap="4" modelName="internal" modelPosition="c" textColor="#000000" verticalTextPosition="bottom" visible="true" width="4.0" x="3.0" y="3.0"/>
          <y:Shape type="diamond"/>
        </y:ShapeNode>
      </data>
    </node>
    <node id="n1200">
      <data key="d4" xml:space="preserve"/>
      <data key="d6">
        <y:ShapeNode>
          <y:Geometry height="10.0" width="10.0" x="3318.9839811927195" y="4019.4386359620457"/>
          <y:Fill color="#FFFFFF" transparent="false"/>
          <y:BorderStyle color="#000000" type="line" width="1.0"/>
          <y:NodeLabel alignment="center" autoSizePolicy="content" fontFamily="Dialog" fontSize="13" fontStyle="plain" hasBackgroundColor="false" hasLineColor="false" hasText="false" height="4.0" horizontalTextPosition="center" iconTextGap="4" modelName="internal" modelPosition="c" textColor="#000000" verticalTextPosition="bottom" visible="true" width="4.0" x="3.0" y="3.0"/>
          <y:Shape type="ellipse"/>
        </y:ShapeNode>
      </data>
    </node>
    <node id="n1201">
      <data key="d4" xml:space="preserve"/>
      <data key="d6">
        <y:ShapeNode>
          <y:Geometry height="10.0" width="10.0" x="3318.9839811927195" y="3996.476003358768"/>
          <y:Fill color="#000000" color2="#000000" transparent="false"/>
          <y:BorderStyle color="#000000" type="line" width="1.0"/>
          <y:NodeLabel alignment="center" autoSizePolicy="content" fontFamily="Dialog" fontSize="12" fontStyle="plain" hasBackgroundColor="false" hasLineColor="false" hasText="false" height="4.0" horizontalTextPosition="center" iconTextGap="4" modelName="internal" modelPosition="c" textColor="#000000" verticalTextPosition="bottom" visible="true" width="4.0" x="3.0" y="3.0"/>
          <y:Shape type="diamond"/>
        </y:ShapeNode>
      </data>
    </node>
    <node id="n1202">
      <data key="d4" xml:space="preserve"/>
      <data key="d6">
        <y:ShapeNode>
          <y:Geometry height="10.0" width="10.0" x="3318.9839811927195" y="4065.698874301326"/>
          <y:Fill color="#FFFFFF" transparent="false"/>
          <y:BorderStyle color="#000000" type="line" width="1.0"/>
          <y:NodeLabel alignment="center" autoSizePolicy="content" fontFamily="Dialog" fontSize="13" fontStyle="plain" hasBackgroundColor="false" hasLineColor="false" hasText="false" height="4.0" horizontalTextPosition="center" iconTextGap="4" modelName="internal" modelPosition="c" textColor="#000000" verticalTextPosition="bottom" visible="true" width="4.0" x="3.0" y="3.0"/>
          <y:Shape type="ellipse"/>
        </y:ShapeNode>
      </data>
    </node>
    <node id="n1203">
      <data key="d4" xml:space="preserve"/>
      <data key="d6">
        <y:ShapeNode>
          <y:Geometry height="10.0" width="10.0" x="3318.9839811927195" y="4042.7362416980486"/>
          <y:Fill color="#000000" color2="#000000" transparent="false"/>
          <y:BorderStyle color="#000000" type="line" width="1.0"/>
          <y:NodeLabel alignment="center" autoSizePolicy="content" fontFamily="Dialog" fontSize="12" fontStyle="plain" hasBackgroundColor="false" hasLineColor="false" hasText="false" height="4.0" horizontalTextPosition="center" iconTextGap="4" modelName="internal" modelPosition="c" textColor="#000000" verticalTextPosition="bottom" visible="true" width="4.0" x="3.0" y="3.0"/>
          <y:Shape type="diamond"/>
        </y:ShapeNode>
      </data>
    </node>
    <node id="n1204">
      <data key="d4" xml:space="preserve"/>
      <data key="d6">
        <y:ShapeNode>
          <y:Geometry height="10.0" width="10.0" x="3318.9839811927195" y="4105.698874301326"/>
          <y:Fill color="#FFFFFF" transparent="false"/>
          <y:BorderStyle color="#000000" type="line" width="1.0"/>
          <y:NodeLabel alignment="center" autoSizePolicy="content" fontFamily="Dialog" fontSize="13" fontStyle="plain" hasBackgroundColor="false" hasLineColor="false" hasText="false" height="4.0" horizontalTextPosition="center" iconTextGap="4" modelName="internal" modelPosition="c" textColor="#000000" verticalTextPosition="bottom" visible="true" width="4.0" x="3.0" y="3.0"/>
          <y:Shape type="ellipse"/>
        </y:ShapeNode>
      </data>
    </node>
    <node id="n1205">
      <data key="d4" xml:space="preserve"/>
      <data key="d6">
        <y:ShapeNode>
          <y:Geometry height="10.0" width="10.0" x="3318.9839811927195" y="4082.7362416980486"/>
          <y:Fill color="#000000" color2="#000000" transparent="false"/>
          <y:BorderStyle color="#000000" type="line" width="1.0"/>
          <y:NodeLabel alignment="center" autoSizePolicy="content" fontFamily="Dialog" fontSize="12" fontStyle="plain" hasBackgroundColor="false" hasLineColor="false" hasText="false" height="4.0" horizontalTextPosition="center" iconTextGap="4" modelName="internal" modelPosition="c" textColor="#000000" verticalTextPosition="bottom" visible="true" width="4.0" x="3.0" y="3.0"/>
          <y:Shape type="diamond"/>
        </y:ShapeNode>
      </data>
    </node>
    <node id="n1206">
      <data key="d4" xml:space="preserve"/>
      <data key="d6">
        <y:ShapeNode>
          <y:Geometry height="10.0" width="10.0" x="3318.9839811927195" y="4146.33566011625"/>
          <y:Fill color="#FFFFFF" transparent="false"/>
          <y:BorderStyle color="#000000" type="line" width="1.0"/>
          <y:NodeLabel alignment="center" autoSizePolicy="content" fontFamily="Dialog" fontSize="13" fontStyle="plain" hasBackgroundColor="false" hasLineColor="false" hasText="false" height="4.0" horizontalTextPosition="center" iconTextGap="4" modelName="internal" modelPosition="c" textColor="#000000" verticalTextPosition="bottom" visible="true" width="4.0" x="3.0" y="3.0"/>
          <y:Shape type="ellipse"/>
        </y:ShapeNode>
      </data>
    </node>
    <node id="n1207">
      <data key="d4" xml:space="preserve"/>
      <data key="d6">
        <y:ShapeNode>
          <y:Geometry height="10.0" width="10.0" x="3318.9839811927195" y="4123.373027512973"/>
          <y:Fill color="#000000" color2="#000000" transparent="false"/>
          <y:BorderStyle color="#000000" type="line" width="1.0"/>
          <y:NodeLabel alignment="center" autoSizePolicy="content" fontFamily="Dialog" fontSize="12" fontStyle="plain" hasBackgroundColor="false" hasLineColor="false" hasText="false" height="4.0" horizontalTextPosition="center" iconTextGap="4" modelName="internal" modelPosition="c" textColor="#000000" verticalTextPosition="bottom" visible="true" width="4.0" x="3.0" y="3.0"/>
          <y:Shape type="diamond"/>
        </y:ShapeNode>
      </data>
    </node>
    <node id="n1208">
      <data key="d4" xml:space="preserve"/>
      <data key="d6">
        <y:ShapeNode>
          <y:Geometry height="10.0" width="10.0" x="3318.9839811927195" y="4186.33566011625"/>
          <y:Fill color="#FFFFFF" transparent="false"/>
          <y:BorderStyle color="#000000" type="line" width="1.0"/>
          <y:NodeLabel alignment="center" autoSizePolicy="content" fontFamily="Dialog" fontSize="13" fontStyle="plain" hasBackgroundColor="false" hasLineColor="false" hasText="false" height="4.0" horizontalTextPosition="center" iconTextGap="4" modelName="internal" modelPosition="c" textColor="#000000" verticalTextPosition="bottom" visible="true" width="4.0" x="3.0" y="3.0"/>
          <y:Shape type="ellipse"/>
        </y:ShapeNode>
      </data>
    </node>
    <node id="n1209">
      <data key="d4" xml:space="preserve"/>
      <data key="d6">
        <y:ShapeNode>
          <y:Geometry height="10.0" width="10.0" x="3318.9839811927195" y="4163.373027512973"/>
          <y:Fill color="#000000" color2="#000000" transparent="false"/>
          <y:BorderStyle color="#000000" type="line" width="1.0"/>
          <y:NodeLabel alignment="center" autoSizePolicy="content" fontFamily="Dialog" fontSize="12" fontStyle="plain" hasBackgroundColor="false" hasLineColor="false" hasText="false" height="4.0" horizontalTextPosition="center" iconTextGap="4" modelName="internal" modelPosition="c" textColor="#000000" verticalTextPosition="bottom" visible="true" width="4.0" x="3.0" y="3.0"/>
          <y:Shape type="diamond"/>
        </y:ShapeNode>
      </data>
    </node>
    <node id="n1210">
      <data key="d4" xml:space="preserve"/>
      <data key="d6">
        <y:ShapeNode>
          <y:Geometry height="10.0" width="10.0" x="3318.9839811927195" y="4226.33566011625"/>
          <y:Fill color="#FFFFFF" transparent="false"/>
          <y:BorderStyle color="#000000" type="line" width="1.0"/>
          <y:NodeLabel alignment="center" autoSizePolicy="content" fontFamily="Dialog" fontSize="13" fontStyle="plain" hasBackgroundColor="false" hasLineColor="false" hasText="false" height="4.0" horizontalTextPosition="center" iconTextGap="4" modelName="internal" modelPosition="c" textColor="#000000" verticalTextPosition="bottom" visible="true" width="4.0" x="3.0" y="3.0"/>
          <y:Shape type="ellipse"/>
        </y:ShapeNode>
      </data>
    </node>
    <node id="n1211">
      <data key="d4" xml:space="preserve"/>
      <data key="d6">
        <y:ShapeNode>
          <y:Geometry height="10.0" width="10.0" x="3318.9839811927195" y="4203.373027512973"/>
          <y:Fill color="#000000" color2="#000000" transparent="false"/>
          <y:BorderStyle color="#000000" type="line" width="1.0"/>
          <y:NodeLabel alignment="center" autoSizePolicy="content" fontFamily="Dialog" fontSize="12" fontStyle="plain" hasBackgroundColor="false" hasLineColor="false" hasText="false" height="4.0" horizontalTextPosition="center" iconTextGap="4" modelName="internal" modelPosition="c" textColor="#000000" verticalTextPosition="bottom" visible="true" width="4.0" x="3.0" y="3.0"/>
          <y:Shape type="diamond"/>
        </y:ShapeNode>
      </data>
    </node>
    <node id="n1212">
      <data key="d4" xml:space="preserve"/>
      <data key="d6">
        <y:ShapeNode>
          <y:Geometry height="10.0" width="10.0" x="3318.9839811927195" y="4243.373027512973"/>
          <y:Fill color="#000000" color2="#000000" transparent="false"/>
          <y:BorderStyle color="#000000" type="line" width="1.0"/>
          <y:NodeLabel alignment="center" autoSizePolicy="content" fontFamily="Dialog" fontSize="12" fontStyle="plain" hasBackgroundColor="false" hasLineColor="false" hasText="false" height="4.0" horizontalTextPosition="center" iconTextGap="4" modelName="internal" modelPosition="c" textColor="#000000" verticalTextPosition="bottom" visible="true" width="4.0" x="3.0" y="3.0"/>
          <y:Shape type="diamond"/>
        </y:ShapeNode>
      </data>
    </node>
    <node id="n1213">
      <data key="d4" xml:space="preserve"/>
      <data key="d6">
        <y:ShapeNode>
          <y:Geometry height="10.0" width="10.0" x="3318.9839811927195" y="4259.428904470209"/>
          <y:Fill color="#FFFFFF" transparent="false"/>
          <y:BorderStyle color="#000000" type="line" width="1.0"/>
          <y:NodeLabel alignment="center" autoSizePolicy="content" fontFamily="Dialog" fontSize="13" fontStyle="plain" hasBackgroundColor="false" hasLineColor="false" hasText="false" height="4.0" horizontalTextPosition="center" iconTextGap="4" modelName="internal" modelPosition="c" textColor="#000000" verticalTextPosition="bottom" visible="true" width="4.0" x="3.0" y="3.0"/>
          <y:Shape type="ellipse"/>
        </y:ShapeNode>
      </data>
    </node>
    <node id="n1214">
      <data key="d4" xml:space="preserve"/>
      <data key="d6">
        <y:ShapeNode>
          <y:Geometry height="10.0" width="10.0" x="3318.9839811927195" y="4305.68914280949"/>
          <y:Fill color="#FFFFFF" transparent="false"/>
          <y:BorderStyle color="#000000" type="line" width="1.0"/>
          <y:NodeLabel alignment="center" autoSizePolicy="content" fontFamily="Dialog" fontSize="13" fontStyle="plain" hasBackgroundColor="false" hasLineColor="false" hasText="false" height="4.0" horizontalTextPosition="center" iconTextGap="4" modelName="internal" modelPosition="c" textColor="#000000" verticalTextPosition="bottom" visible="true" width="4.0" x="3.0" y="3.0"/>
          <y:Shape type="ellipse"/>
        </y:ShapeNode>
      </data>
    </node>
    <node id="n1215">
      <data key="d4" xml:space="preserve"/>
      <data key="d6">
        <y:ShapeNode>
          <y:Geometry height="10.0" width="10.0" x="3318.9839811927195" y="4282.726510206212"/>
          <y:Fill color="#000000" color2="#000000" transparent="false"/>
          <y:BorderStyle color="#000000" type="line" width="1.0"/>
          <y:NodeLabel alignment="center" autoSizePolicy="content" fontFamily="Dialog" fontSize="12" fontStyle="plain" hasBackgroundColor="false" hasLineColor="false" hasText="false" height="4.0" horizontalTextPosition="center" iconTextGap="4" modelName="internal" modelPosition="c" textColor="#000000" verticalTextPosition="bottom" visible="true" width="4.0" x="3.0" y="3.0"/>
          <y:Shape type="diamond"/>
        </y:ShapeNode>
      </data>
    </node>
    <node id="n1216">
      <data key="d4" xml:space="preserve"/>
      <data key="d6">
        <y:ShapeNode>
          <y:Geometry height="10.0" width="10.0" x="3318.9839811927195" y="4345.68914280949"/>
          <y:Fill color="#FFFFFF" transparent="false"/>
          <y:BorderStyle color="#000000" type="line" width="1.0"/>
          <y:NodeLabel alignment="center" autoSizePolicy="content" fontFamily="Dialog" fontSize="13" fontStyle="plain" hasBackgroundColor="false" hasLineColor="false" hasText="false" height="4.0" horizontalTextPosition="center" iconTextGap="4" modelName="internal" modelPosition="c" textColor="#000000" verticalTextPosition="bottom" visible="true" width="4.0" x="3.0" y="3.0"/>
          <y:Shape type="ellipse"/>
        </y:ShapeNode>
      </data>
    </node>
    <node id="n1217">
      <data key="d4" xml:space="preserve"/>
      <data key="d6">
        <y:ShapeNode>
          <y:Geometry height="10.0" width="10.0" x="3318.9839811927195" y="4322.726510206212"/>
          <y:Fill color="#000000" color2="#000000" transparent="false"/>
          <y:BorderStyle color="#000000" type="line" width="1.0"/>
          <y:NodeLabel alignment="center" autoSizePolicy="content" fontFamily="Dialog" fontSize="12" fontStyle="plain" hasBackgroundColor="false" hasLineColor="false" hasText="false" height="4.0" horizontalTextPosition="center" iconTextGap="4" modelName="internal" modelPosition="c" textColor="#000000" verticalTextPosition="bottom" visible="true" width="4.0" x="3.0" y="3.0"/>
          <y:Shape type="diamond"/>
        </y:ShapeNode>
      </data>
    </node>
    <node id="n1218">
      <data key="d4" xml:space="preserve"/>
      <data key="d6">
        <y:ShapeNode>
          <y:Geometry height="10.0" width="10.0" x="3318.9839811927195" y="4386.325928624414"/>
          <y:Fill color="#FFFFFF" transparent="false"/>
          <y:BorderStyle color="#000000" type="line" width="1.0"/>
          <y:NodeLabel alignment="center" autoSizePolicy="content" fontFamily="Dialog" fontSize="13" fontStyle="plain" hasBackgroundColor="false" hasLineColor="false" hasText="false" height="4.0" horizontalTextPosition="center" iconTextGap="4" modelName="internal" modelPosition="c" textColor="#000000" verticalTextPosition="bottom" visible="true" width="4.0" x="3.0" y="3.0"/>
          <y:Shape type="ellipse"/>
        </y:ShapeNode>
      </data>
    </node>
    <node id="n1219">
      <data key="d4" xml:space="preserve"/>
      <data key="d6">
        <y:ShapeNode>
          <y:Geometry height="10.0" width="10.0" x="3318.9839811927195" y="4363.363296021136"/>
          <y:Fill color="#000000" color2="#000000" transparent="false"/>
          <y:BorderStyle color="#000000" type="line" width="1.0"/>
          <y:NodeLabel alignment="center" autoSizePolicy="content" fontFamily="Dialog" fontSize="12" fontStyle="plain" hasBackgroundColor="false" hasLineColor="false" hasText="false" height="4.0" horizontalTextPosition="center" iconTextGap="4" modelName="internal" modelPosition="c" textColor="#000000" verticalTextPosition="bottom" visible="true" width="4.0" x="3.0" y="3.0"/>
          <y:Shape type="diamond"/>
        </y:ShapeNode>
      </data>
    </node>
    <node id="n1220">
      <data key="d4" xml:space="preserve"/>
      <data key="d6">
        <y:ShapeNode>
          <y:Geometry height="10.0" width="10.0" x="3318.9839811927195" y="4426.325928624414"/>
          <y:Fill color="#FFFFFF" transparent="false"/>
          <y:BorderStyle color="#000000" type="line" width="1.0"/>
          <y:NodeLabel alignment="center" autoSizePolicy="content" fontFamily="Dialog" fontSize="13" fontStyle="plain" hasBackgroundColor="false" hasLineColor="false" hasText="false" height="4.0" horizontalTextPosition="center" iconTextGap="4" modelName="internal" modelPosition="c" textColor="#000000" verticalTextPosition="bottom" visible="true" width="4.0" x="3.0" y="3.0"/>
          <y:Shape type="ellipse"/>
        </y:ShapeNode>
      </data>
    </node>
    <node id="n1221">
      <data key="d4" xml:space="preserve"/>
      <data key="d6">
        <y:ShapeNode>
          <y:Geometry height="10.0" width="10.0" x="3318.9839811927195" y="4403.363296021136"/>
          <y:Fill color="#000000" color2="#000000" transparent="false"/>
          <y:BorderStyle color="#000000" type="line" width="1.0"/>
          <y:NodeLabel alignment="center" autoSizePolicy="content" fontFamily="Dialog" fontSize="12" fontStyle="plain" hasBackgroundColor="false" hasLineColor="false" hasText="false" height="4.0" horizontalTextPosition="center" iconTextGap="4" modelName="internal" modelPosition="c" textColor="#000000" verticalTextPosition="bottom" visible="true" width="4.0" x="3.0" y="3.0"/>
          <y:Shape type="diamond"/>
        </y:ShapeNode>
      </data>
    </node>
    <node id="n1222">
      <data key="d4" xml:space="preserve"/>
      <data key="d6">
        <y:ShapeNode>
          <y:Geometry height="10.0" width="10.0" x="3318.9839811927195" y="4452.928684683326"/>
          <y:Fill color="#000000" color2="#000000" transparent="false"/>
          <y:BorderStyle color="#000000" type="line" width="1.0"/>
          <y:NodeLabel alignment="center" autoSizePolicy="content" fontFamily="Dialog" fontSize="12" fontStyle="plain" hasBackgroundColor="false" hasLineColor="false" hasText="false" height="4.0" horizontalTextPosition="center" iconTextGap="4" modelName="internal" modelPosition="c" textColor="#000000" verticalTextPosition="bottom" visible="true" width="4.0" x="3.0" y="3.0"/>
          <y:Shape type="diamond"/>
        </y:ShapeNode>
      </data>
    </node>
    <node id="n1223">
      <data key="d4" xml:space="preserve"/>
      <data key="d6">
        <y:ShapeNode>
          <y:Geometry height="10.0" width="10.0" x="3194.635395675745" y="3459.793124333599"/>
          <y:Fill color="#FFFFFF" transparent="false"/>
          <y:BorderStyle color="#000000" type="line" width="1.0"/>
          <y:NodeLabel alignment="center" autoSizePolicy="content" fontFamily="Dialog" fontSize="13" fontStyle="plain" hasBackgroundColor="false" hasLineColor="false" hasText="false" height="4.0" horizontalTextPosition="center" iconTextGap="4" modelName="internal" modelPosition="c" textColor="#000000" verticalTextPosition="bottom" visible="true" width="4.0" x="3.0" y="3.0"/>
          <y:Shape type="ellipse"/>
        </y:ShapeNode>
      </data>
    </node>
    <node id="n1224">
      <data key="d4" xml:space="preserve"/>
      <data key="d6">
        <y:ShapeNode>
          <y:Geometry height="10.0" width="10.0" x="3194.635395675745" y="3503.718389540154"/>
          <y:Fill color="#FFFFFF" transparent="false"/>
          <y:BorderStyle color="#000000" type="line" width="1.0"/>
          <y:NodeLabel alignment="center" autoSizePolicy="content" fontFamily="Dialog" fontSize="13" fontStyle="plain" hasBackgroundColor="false" hasLineColor="false" hasText="false" height="4.0" horizontalTextPosition="center" iconTextGap="4" modelName="internal" modelPosition="c" textColor="#000000" verticalTextPosition="bottom" visible="true" width="4.0" x="3.0" y="3.0"/>
          <y:Shape type="ellipse"/>
        </y:ShapeNode>
      </data>
    </node>
    <node id="n1225">
      <data key="d4" xml:space="preserve"/>
      <data key="d6">
        <y:ShapeNode>
          <y:Geometry height="10.0" width="10.0" x="3194.635395675745" y="3480.7557569368764"/>
          <y:Fill color="#000000" color2="#000000" transparent="false"/>
          <y:BorderStyle color="#000000" type="line" width="1.0"/>
          <y:NodeLabel alignment="center" autoSizePolicy="content" fontFamily="Dialog" fontSize="12" fontStyle="plain" hasBackgroundColor="false" hasLineColor="false" hasText="false" height="4.0" horizontalTextPosition="center" iconTextGap="4" modelName="internal" modelPosition="c" textColor="#000000" verticalTextPosition="bottom" visible="true" width="4.0" x="3.0" y="3.0"/>
          <y:Shape type="diamond"/>
        </y:ShapeNode>
      </data>
    </node>
    <node id="n1226">
      <data key="d4" xml:space="preserve"/>
      <data key="d6">
        <y:ShapeNode>
          <y:Geometry height="10.0" width="10.0" x="3194.635395675745" y="3549.9786278794345"/>
          <y:Fill color="#FFFFFF" transparent="false"/>
          <y:BorderStyle color="#000000" type="line" width="1.0"/>
          <y:NodeLabel alignment="center" autoSizePolicy="content" fontFamily="Dialog" fontSize="13" fontStyle="plain" hasBackgroundColor="false" hasLineColor="false" hasText="false" height="4.0" horizontalTextPosition="center" iconTextGap="4" modelName="internal" modelPosition="c" textColor="#000000" verticalTextPosition="bottom" visible="true" width="4.0" x="3.0" y="3.0"/>
          <y:Shape type="ellipse"/>
        </y:ShapeNode>
      </data>
    </node>
    <node id="n1227">
      <data key="d4" xml:space="preserve"/>
      <data key="d6">
        <y:ShapeNode>
```
