## Supplementary Data 2 for "A detailed graphical and computational model of the mammalian renal circadian clock" (part 2 of 4)

```
          <y:Geometry height="10.0" width="10.0" x="3194.635395675745" y="3527.015995276157"/>
          <y:Fill color="#000000" color2="#000000" transparent="false"/>
          <y:BorderStyle color="#000000" type="line" width="1.0"/>
          <y:NodeLabel alignment="center" autoSizePolicy="content" fontFamily="Dialog" fontSize="12" fontStyle="plain" hasBackgroundColor="false" hasLineColor="false" hasText="false" height="4.0" horizontalTextPosition="center" iconTextGap="4" modelName="internal" modelPosition="c" textColor="#000000" verticalTextPosition="bottom" visible="true" width="4.0" x="3.0" y="3.0"/>
          <y:Shape type="diamond"/>
        </y:ShapeNode>
      </data>
    </node>
    <node id="n1228">
      <data key="d4" xml:space="preserve"/>
      <data key="d6">
        <y:ShapeNode>
          <y:Geometry height="10.0" width="10.0" x="3194.635395675745" y="3589.9786278794345"/>
          <y:Fill color="#FFFFFF" transparent="false"/>
          <y:BorderStyle color="#000000" type="line" width="1.0"/>
          <y:NodeLabel alignment="center" autoSizePolicy="content" fontFamily="Dialog" fontSize="13" fontStyle="plain" hasBackgroundColor="false" hasLineColor="false" hasText="false" height="4.0" horizontalTextPosition="center" iconTextGap="4" modelName="internal" modelPosition="c" textColor="#000000" verticalTextPosition="bottom" visible="true" width="4.0" x="3.0" y="3.0"/>
          <y:Shape type="ellipse"/>
        </y:ShapeNode>
      </data>
    </node>
    <node id="n1229">
      <data key="d4" xml:space="preserve"/>
      <data key="d6">
        <y:ShapeNode>
          <y:Geometry height="10.0" width="10.0" x="3194.635395675745" y="3567.015995276157"/>
          <y:Fill color="#000000" color2="#000000" transparent="false"/>
          <y:BorderStyle color="#000000" type="line" width="1.0"/>
          <y:NodeLabel alignment="center" autoSizePolicy="content" fontFamily="Dialog" fontSize="12" fontStyle="plain" hasBackgroundColor="false" hasLineColor="false" hasText="false" height="4.0" horizontalTextPosition="center" iconTextGap="4" modelName="internal" modelPosition="c" textColor="#000000" verticalTextPosition="bottom" visible="true" width="4.0" x="3.0" y="3.0"/>
          <y:Shape type="diamond"/>
        </y:ShapeNode>
      </data>
    </node>
    <node id="n1230">
      <data key="d4" xml:space="preserve"/>
      <data key="d6">
        <y:ShapeNode>
          <y:Geometry height="10.0" width="10.0" x="3194.635395675745" y="3632.2822335418314"/>
          <y:Fill color="#FFFFFF" transparent="false"/>
          <y:BorderStyle color="#000000" type="line" width="1.0"/>
          <y:NodeLabel alignment="center" autoSizePolicy="content" fontFamily="Dialog" fontSize="13" fontStyle="plain" hasBackgroundColor="false" hasLineColor="false" hasText="false" height="4.0" horizontalTextPosition="center" iconTextGap="4" modelName="internal" modelPosition="c" textColor="#000000" verticalTextPosition="bottom" visible="true" width="4.0" x="3.0" y="3.0"/>
          <y:Shape type="ellipse"/>
        </y:ShapeNode>
      </data>
    </node>
    <node id="n1231">
      <data key="d4" xml:space="preserve"/>
      <data key="d6">
        <y:ShapeNode>
          <y:Geometry height="10.0" width="10.0" x="3194.635395675745" y="3609.319600938554"/>
          <y:Fill color="#000000" color2="#000000" transparent="false"/>
          <y:BorderStyle color="#000000" type="line" width="1.0"/>
          <y:NodeLabel alignment="center" autoSizePolicy="content" fontFamily="Dialog" fontSize="12" fontStyle="plain" hasBackgroundColor="false" hasLineColor="false" hasText="false" height="4.0" horizontalTextPosition="center" iconTextGap="4" modelName="internal" modelPosition="c" textColor="#000000" verticalTextPosition="bottom" visible="true" width="4.0" x="3.0" y="3.0"/>
          <y:Shape type="diamond"/>
        </y:ShapeNode>
      </data>
    </node>
    <node id="n1232">
      <data key="d4" xml:space="preserve"/>
      <data key="d6">
        <y:ShapeNode>
          <y:Geometry height="10.0" width="10.0" x="3194.635395675745" y="3676.2074987483866"/>
          <y:Fill color="#FFFFFF" transparent="false"/>
          <y:BorderStyle color="#000000" type="line" width="1.0"/>
          <y:NodeLabel alignment="center" autoSizePolicy="content" fontFamily="Dialog" fontSize="13" fontStyle="plain" hasBackgroundColor="false" hasLineColor="false" hasText="false" height="4.0" horizontalTextPosition="center" iconTextGap="4" modelName="internal" modelPosition="c" textColor="#000000" verticalTextPosition="bottom" visible="true" width="4.0" x="3.0" y="3.0"/>
          <y:Shape type="ellipse"/>
        </y:ShapeNode>
      </data>
    </node>
    <node id="n1233">
      <data key="d4" xml:space="preserve"/>
      <data key="d6">
        <y:ShapeNode>
          <y:Geometry height="10.0" width="10.0" x="3194.635395675745" y="3653.244866145109"/>
          <y:Fill color="#000000" color2="#000000" transparent="false"/>
          <y:BorderStyle color="#000000" type="line" width="1.0"/>
          <y:NodeLabel alignment="center" autoSizePolicy="content" fontFamily="Dialog" fontSize="12" fontStyle="plain" hasBackgroundColor="false" hasLineColor="false" hasText="false" height="4.0" horizontalTextPosition="center" iconTextGap="4" modelName="internal" modelPosition="c" textColor="#000000" verticalTextPosition="bottom" visible="true" width="4.0" x="3.0" y="3.0"/>
          <y:Shape type="diamond"/>
        </y:ShapeNode>
      </data>
    </node>
    <node id="n1234">
      <data key="d4" xml:space="preserve"/>
      <data key="d6">
        <y:ShapeNode>
          <y:Geometry height="10.0" width="10.0" x="3194.635395675745" y="3722.467737087667"/>
          <y:Fill color="#FFFFFF" transparent="false"/>
          <y:BorderStyle color="#000000" type="line" width="1.0"/>
          <y:NodeLabel alignment="center" autoSizePolicy="content" fontFamily="Dialog" fontSize="13" fontStyle="plain" hasBackgroundColor="false" hasLineColor="false" hasText="false" height="4.0" horizontalTextPosition="center" iconTextGap="4" modelName="internal" modelPosition="c" textColor="#000000" verticalTextPosition="bottom" visible="true" width="4.0" x="3.0" y="3.0"/>
          <y:Shape type="ellipse"/>
        </y:ShapeNode>
      </data>
    </node>
    <node id="n1235">
      <data key="d4" xml:space="preserve"/>
      <data key="d6">
        <y:ShapeNode>
          <y:Geometry height="10.0" width="10.0" x="3194.635395675745" y="3699.5051044843894"/>
          <y:Fill color="#000000" color2="#000000" transparent="false"/>
          <y:BorderStyle color="#000000" type="line" width="1.0"/>
          <y:NodeLabel alignment="center" autoSizePolicy="content" fontFamily="Dialog" fontSize="12" fontStyle="plain" hasBackgroundColor="false" hasLineColor="false" hasText="false" height="4.0" horizontalTextPosition="center" iconTextGap="4" modelName="internal" modelPosition="c" textColor="#000000" verticalTextPosition="bottom" visible="true" width="4.0" x="3.0" y="3.0"/>
          <y:Shape type="diamond"/>
        </y:ShapeNode>
      </data>
    </node>
    <node id="n1236">
      <data key="d4" xml:space="preserve"/>
      <data key="d6">
        <y:ShapeNode>
          <y:Geometry height="10.0" width="10.0" x="3194.635395675745" y="3762.467737087667"/>
          <y:Fill color="#FFFFFF" transparent="false"/>
          <y:BorderStyle color="#000000" type="line" width="1.0"/>
          <y:NodeLabel alignment="center" autoSizePolicy="content" fontFamily="Dialog" fontSize="13" fontStyle="plain" hasBackgroundColor="false" hasLineColor="false" hasText="false" height="4.0" horizontalTextPosition="center" iconTextGap="4" modelName="internal" modelPosition="c" textColor="#000000" verticalTextPosition="bottom" visible="true" width="4.0" x="3.0" y="3.0"/>
          <y:Shape type="ellipse"/>
        </y:ShapeNode>
      </data>
    </node>
    <node id="n1237">
      <data key="d4" xml:space="preserve"/>
      <data key="d6">
        <y:ShapeNode>
          <y:Geometry height="10.0" width="10.0" x="3194.635395675745" y="3739.5051044843894"/>
          <y:Fill color="#000000" color2="#000000" transparent="false"/>
          <y:BorderStyle color="#000000" type="line" width="1.0"/>
          <y:NodeLabel alignment="center" autoSizePolicy="content" fontFamily="Dialog" fontSize="12" fontStyle="plain" hasBackgroundColor="false" hasLineColor="false" hasText="false" height="4.0" horizontalTextPosition="center" iconTextGap="4" modelName="internal" modelPosition="c" textColor="#000000" verticalTextPosition="bottom" visible="true" width="4.0" x="3.0" y="3.0"/>
          <y:Shape type="diamond"/>
        </y:ShapeNode>
      </data>
    </node>
    <node id="n1238">
      <data key="d4" xml:space="preserve"/>
      <data key="d6">
        <y:ShapeNode>
          <y:Geometry height="10.0" width="10.0" x="3194.635395675745" y="3802.499104557999"/>
          <y:Fill color="#FFFFFF" transparent="false"/>
          <y:BorderStyle color="#000000" type="line" width="1.0"/>
          <y:NodeLabel alignment="center" autoSizePolicy="content" fontFamily="Dialog" fontSize="13" fontStyle="plain" hasBackgroundColor="false" hasLineColor="false" hasText="false" height="4.0" horizontalTextPosition="center" iconTextGap="4" modelName="internal" modelPosition="c" textColor="#000000" verticalTextPosition="bottom" visible="true" width="4.0" x="3.0" y="3.0"/>
          <y:Shape type="ellipse"/>
        </y:ShapeNode>
      </data>
    </node>
    <node id="n1239">
      <data key="d4" xml:space="preserve"/>
      <data key="d6">
        <y:ShapeNode>
          <y:Geometry height="10.0" width="10.0" x="3194.635395675745" y="3779.5364719547215"/>
          <y:Fill color="#000000" color2="#000000" transparent="false"/>
          <y:BorderStyle color="#000000" type="line" width="1.0"/>
          <y:NodeLabel alignment="center" autoSizePolicy="content" fontFamily="Dialog" fontSize="12" fontStyle="plain" hasBackgroundColor="false" hasLineColor="false" hasText="false" height="4.0" horizontalTextPosition="center" iconTextGap="4" modelName="internal" modelPosition="c" textColor="#000000" verticalTextPosition="bottom" visible="true" width="4.0" x="3.0" y="3.0"/>
          <y:Shape type="diamond"/>
        </y:ShapeNode>
      </data>
    </node>
    <node id="n1240">
      <data key="d4" xml:space="preserve"/>
      <data key="d6">
        <y:ShapeNode>
          <y:Geometry height="10.0" width="10.0" x="3194.635395675745" y="3846.4243697645543"/>
          <y:Fill color="#FFFFFF" transparent="false"/>
          <y:BorderStyle color="#000000" type="line" width="1.0"/>
          <y:NodeLabel alignment="center" autoSizePolicy="content" fontFamily="Dialog" fontSize="13" fontStyle="plain" hasBackgroundColor="false" hasLineColor="false" hasText="false" height="4.0" horizontalTextPosition="center" iconTextGap="4" modelName="internal" modelPosition="c" textColor="#000000" verticalTextPosition="bottom" visible="true" width="4.0" x="3.0" y="3.0"/>
          <y:Shape type="ellipse"/>
        </y:ShapeNode>
      </data>
    </node>
    <node id="n1241">
      <data key="d4" xml:space="preserve"/>
      <data key="d6">
        <y:ShapeNode>
          <y:Geometry height="10.0" width="10.0" x="3194.635395675745" y="3823.4617371612767"/>
          <y:Fill color="#000000" color2="#000000" transparent="false"/>
          <y:BorderStyle color="#000000" type="line" width="1.0"/>
          <y:NodeLabel alignment="center" autoSizePolicy="content" fontFamily="Dialog" fontSize="12" fontStyle="plain" hasBackgroundColor="false" hasLineColor="false" hasText="false" height="4.0" horizontalTextPosition="center" iconTextGap="4" modelName="internal" modelPosition="c" textColor="#000000" verticalTextPosition="bottom" visible="true" width="4.0" x="3.0" y="3.0"/>
          <y:Shape type="diamond"/>
        </y:ShapeNode>
      </data>
    </node>
    <node id="n1242">
      <data key="d4" xml:space="preserve"/>
      <data key="d6">
        <y:ShapeNode>
          <y:Geometry height="10.0" width="10.0" x="3194.635395675745" y="3892.6846081038348"/>
          <y:Fill color="#FFFFFF" transparent="false"/>
          <y:BorderStyle color="#000000" type="line" width="1.0"/>
          <y:NodeLabel alignment="center" autoSizePolicy="content" fontFamily="Dialog" fontSize="13" fontStyle="plain" hasBackgroundColor="false" hasLineColor="false" hasText="false" height="4.0" horizontalTextPosition="center" iconTextGap="4" modelName="internal" modelPosition="c" textColor="#000000" verticalTextPosition="bottom" visible="true" width="4.0" x="3.0" y="3.0"/>
          <y:Shape type="ellipse"/>
        </y:ShapeNode>
      </data>
    </node>
    <node id="n1243">
      <data key="d4" xml:space="preserve"/>
      <data key="d6">
        <y:ShapeNode>
          <y:Geometry height="10.0" width="10.0" x="3194.635395675745" y="3869.721975500557"/>
          <y:Fill color="#000000" color2="#000000" transparent="false"/>
          <y:BorderStyle color="#000000" type="line" width="1.0"/>
          <y:NodeLabel alignment="center" autoSizePolicy="content" fontFamily="Dialog" fontSize="12" fontStyle="plain" hasBackgroundColor="false" hasLineColor="false" hasText="false" height="4.0" horizontalTextPosition="center" iconTextGap="4" modelName="internal" modelPosition="c" textColor="#000000" verticalTextPosition="bottom" visible="true" width="4.0" x="3.0" y="3.0"/>
          <y:Shape type="diamond"/>
        </y:ShapeNode>
      </data>
    </node>
    <node id="n1244">
      <data key="d4" xml:space="preserve"/>
      <data key="d6">
        <y:ShapeNode>
          <y:Geometry height="10.0" width="10.0" x="3194.635395675745" y="3932.6846081038348"/>
          <y:Fill color="#FFFFFF" transparent="false"/>
          <y:BorderStyle color="#000000" type="line" width="1.0"/>
          <y:NodeLabel alignment="center" autoSizePolicy="content" fontFamily="Dialog" fontSize="13" fontStyle="plain" hasBackgroundColor="false" hasLineColor="false" hasText="false" height="4.0" horizontalTextPosition="center" iconTextGap="4" modelName="internal" modelPosition="c" textColor="#000000" verticalTextPosition="bottom" visible="true" width="4.0" x="3.0" y="3.0"/>
          <y:Shape type="ellipse"/>
        </y:ShapeNode>
      </data>
    </node>
    <node id="n1245">
      <data key="d4" xml:space="preserve"/>
      <data key="d6">
        <y:ShapeNode>
          <y:Geometry height="10.0" width="10.0" x="3194.635395675745" y="3909.721975500557"/>
          <y:Fill color="#000000" color2="#000000" transparent="false"/>
          <y:BorderStyle color="#000000" type="line" width="1.0"/>
          <y:NodeLabel alignment="center" autoSizePolicy="content" fontFamily="Dialog" fontSize="12" fontStyle="plain" hasBackgroundColor="false" hasLineColor="false" hasText="false" height="4.0" horizontalTextPosition="center" iconTextGap="4" modelName="internal" modelPosition="c" textColor="#000000" verticalTextPosition="bottom" visible="true" width="4.0" x="3.0" y="3.0"/>
          <y:Shape type="diamond"/>
        </y:ShapeNode>
      </data>
    </node>
    <node id="n1246">
      <data key="d4" xml:space="preserve"/>
      <data key="d6">
        <y:ShapeNode>
          <y:Geometry height="10.0" width="10.0" x="3194.635395675745" y="3975.6472407071124"/>
          <y:Fill color="#FFFFFF" transparent="false"/>
          <y:BorderStyle color="#000000" type="line" width="1.0"/>
          <y:NodeLabel alignment="center" autoSizePolicy="content" fontFamily="Dialog" fontSize="13" fontStyle="plain" hasBackgroundColor="false" hasLineColor="false" hasText="false" height="4.0" horizontalTextPosition="center" iconTextGap="4" modelName="internal" modelPosition="c" textColor="#000000" verticalTextPosition="bottom" visible="true" width="4.0" x="3.0" y="3.0"/>
          <y:Shape type="ellipse"/>
        </y:ShapeNode>
      </data>
    </node>
    <node id="n1247">
      <data key="d4" xml:space="preserve"/>
      <data key="d6">
        <y:ShapeNode>
          <y:Geometry height="10.0" width="10.0" x="3194.635395675745" y="3952.6846081038348"/>
          <y:Fill color="#000000" color2="#000000" transparent="false"/>
          <y:BorderStyle color="#000000" type="line" width="1.0"/>
          <y:NodeLabel alignment="center" autoSizePolicy="content" fontFamily="Dialog" fontSize="12" fontStyle="plain" hasBackgroundColor="false" hasLineColor="false" hasText="false" height="4.0" horizontalTextPosition="center" iconTextGap="4" modelName="internal" modelPosition="c" textColor="#000000" verticalTextPosition="bottom" visible="true" width="4.0" x="3.0" y="3.0"/>
          <y:Shape type="diamond"/>
        </y:ShapeNode>
      </data>
    </node>
    <node id="n1248">
      <data key="d4" xml:space="preserve"/>
      <data key="d6">
        <y:ShapeNode>
          <y:Geometry height="10.0" width="10.0" x="3194.635395675745" y="4019.5725059136676"/>
          <y:Fill color="#FFFFFF" transparent="false"/>
          <y:BorderStyle color="#000000" type="line" width="1.0"/>
          <y:NodeLabel alignment="center" autoSizePolicy="content" fontFamily="Dialog" fontSize="13" fontStyle="plain" hasBackgroundColor="false" hasLineColor="false" hasText="false" height="4.0" horizontalTextPosition="center" iconTextGap="4" modelName="internal" modelPosition="c" textColor="#000000" verticalTextPosition="bottom" visible="true" width="4.0" x="3.0" y="3.0"/>
          <y:Shape type="ellipse"/>
        </y:ShapeNode>
      </data>
    </node>
    <node id="n1249">
      <data key="d4" xml:space="preserve"/>
      <data key="d6">
        <y:ShapeNode>
          <y:Geometry height="10.0" width="10.0" x="3194.635395675745" y="3996.60987331039"/>
          <y:Fill color="#000000" color2="#000000" transparent="false"/>
          <y:BorderStyle color="#000000" type="line" width="1.0"/>
          <y:NodeLabel alignment="center" autoSizePolicy="content" fontFamily="Dialog" fontSize="12" fontStyle="plain" hasBackgroundColor="false" hasLineColor="false" hasText="false" height="4.0" horizontalTextPosition="center" iconTextGap="4" modelName="internal" modelPosition="c" textColor="#000000" verticalTextPosition="bottom" visible="true" width="4.0" x="3.0" y="3.0"/>
          <y:Shape type="diamond"/>
        </y:ShapeNode>
      </data>
    </node>
    <node id="n1250">
      <data key="d4" xml:space="preserve"/>
      <data key="d6">
        <y:ShapeNode>
          <y:Geometry height="10.0" width="10.0" x="3194.635395675745" y="4065.832744252948"/>
          <y:Fill color="#FFFFFF" transparent="false"/>
          <y:BorderStyle color="#000000" type="line" width="1.0"/>
          <y:NodeLabel alignment="center" autoSizePolicy="content" fontFamily="Dialog" fontSize="13" fontStyle="plain" hasBackgroundColor="false" hasLineColor="false" hasText="false" height="4.0" horizontalTextPosition="center" iconTextGap="4" modelName="internal" modelPosition="c" textColor="#000000" verticalTextPosition="bottom" visible="true" width="4.0" x="3.0" y="3.0"/>
          <y:Shape type="ellipse"/>
        </y:ShapeNode>
      </data>
    </node>
    <node id="n1251">
      <data key="d4" xml:space="preserve"/>
      <data key="d6">
        <y:ShapeNode>
          <y:Geometry height="10.0" width="10.0" x="3194.635395675745" y="4042.8701116496704"/>
          <y:Fill color="#000000" color2="#000000" transparent="false"/>
          <y:BorderStyle color="#000000" type="line" width="1.0"/>
          <y:NodeLabel alignment="center" autoSizePolicy="content" fontFamily="Dialog" fontSize="12" fontStyle="plain" hasBackgroundColor="false" hasLineColor="false" hasText="false" height="4.0" horizontalTextPosition="center" iconTextGap="4" modelName="internal" modelPosition="c" textColor="#000000" verticalTextPosition="bottom" visible="true" width="4.0" x="3.0" y="3.0"/>
          <y:Shape type="diamond"/>
        </y:ShapeNode>
      </data>
    </node>
    <node id="n1252">
      <data key="d4" xml:space="preserve"/>
      <data key="d6">
        <y:ShapeNode>
          <y:Geometry height="10.0" width="10.0" x="3194.635395675745" y="4105.832744252948"/>
          <y:Fill color="#FFFFFF" transparent="false"/>
          <y:BorderStyle color="#000000" type="line" width="1.0"/>
          <y:NodeLabel alignment="center" autoSizePolicy="content" fontFamily="Dialog" fontSize="13" fontStyle="plain" hasBackgroundColor="false" hasLineColor="false" hasText="false" height="4.0" horizontalTextPosition="center" iconTextGap="4" modelName="internal" modelPosition="c" textColor="#000000" verticalTextPosition="bottom" visible="true" width="4.0" x="3.0" y="3.0"/>
          <y:Shape type="ellipse"/>
        </y:ShapeNode>
      </data>
    </node>
    <node id="n1253">
      <data key="d4" xml:space="preserve"/>
      <data key="d6">
        <y:ShapeNode>
          <y:Geometry height="10.0" width="10.0" x="3194.635395675745" y="4082.8701116496704"/>
          <y:Fill color="#000000" color2="#000000" transparent="false"/>
          <y:BorderStyle color="#000000" type="line" width="1.0"/>
          <y:NodeLabel alignment="center" autoSizePolicy="content" fontFamily="Dialog" fontSize="12" fontStyle="plain" hasBackgroundColor="false" hasLineColor="false" hasText="false" height="4.0" horizontalTextPosition="center" iconTextGap="4" modelName="internal" modelPosition="c" textColor="#000000" verticalTextPosition="bottom" visible="true" width="4.0" x="3.0" y="3.0"/>
          <y:Shape type="diamond"/>
        </y:ShapeNode>
      </data>
    </node>
    <node id="n1254">
      <data key="d4" xml:space="preserve"/>
      <data key="d6">
        <y:ShapeNode>
          <y:Geometry height="10.0" width="10.0" x="3194.635395675745" y="4146.469530067872"/>
          <y:Fill color="#FFFFFF" transparent="false"/>
          <y:BorderStyle color="#000000" type="line" width="1.0"/>
          <y:NodeLabel alignment="center" autoSizePolicy="content" fontFamily="Dialog" fontSize="13" fontStyle="plain" hasBackgroundColor="false" hasLineColor="false" hasText="false" height="4.0" horizontalTextPosition="center" iconTextGap="4" modelName="internal" modelPosition="c" textColor="#000000" verticalTextPosition="bottom" visible="true" width="4.0" x="3.0" y="3.0"/>
          <y:Shape type="ellipse"/>
        </y:ShapeNode>
      </data>
    </node>
    <node id="n1255">
      <data key="d4" xml:space="preserve"/>
      <data key="d6">
        <y:ShapeNode>
          <y:Geometry height="10.0" width="10.0" x="3194.635395675745" y="4123.506897464595"/>
          <y:Fill color="#000000" color2="#000000" transparent="false"/>
          <y:BorderStyle color="#000000" type="line" width="1.0"/>
          <y:NodeLabel alignment="center" autoSizePolicy="content" fontFamily="Dialog" fontSize="12" fontStyle="plain" hasBackgroundColor="false" hasLineColor="false" hasText="false" height="4.0" horizontalTextPosition="center" iconTextGap="4" modelName="internal" modelPosition="c" textColor="#000000" verticalTextPosition="bottom" visible="true" width="4.0" x="3.0" y="3.0"/>
          <y:Shape type="diamond"/>
        </y:ShapeNode>
      </data>
    </node>
    <node id="n1256">
      <data key="d4" xml:space="preserve"/>
      <data key="d6">
        <y:ShapeNode>
          <y:Geometry height="10.0" width="10.0" x="3194.635395675745" y="4186.469530067872"/>
          <y:Fill color="#FFFFFF" transparent="false"/>
          <y:BorderStyle color="#000000" type="line" width="1.0"/>
          <y:NodeLabel alignment="center" autoSizePolicy="content" fontFamily="Dialog" fontSize="13" fontStyle="plain" hasBackgroundColor="false" hasLineColor="false" hasText="false" height="4.0" horizontalTextPosition="center" iconTextGap="4" modelName="internal" modelPosition="c" textColor="#000000" verticalTextPosition="bottom" visible="true" width="4.0" x="3.0" y="3.0"/>
          <y:Shape type="ellipse"/>
        </y:ShapeNode>
      </data>
    </node>
    <node id="n1257">
      <data key="d4" xml:space="preserve"/>
      <data key="d6">
        <y:ShapeNode>
          <y:Geometry height="10.0" width="10.0" x="3194.635395675745" y="4163.506897464595"/>
          <y:Fill color="#000000" color2="#000000" transparent="false"/>
          <y:BorderStyle color="#000000" type="line" width="1.0"/>
          <y:NodeLabel alignment="center" autoSizePolicy="content" fontFamily="Dialog" fontSize="12" fontStyle="plain" hasBackgroundColor="false" hasLineColor="false" hasText="false" height="4.0" horizontalTextPosition="center" iconTextGap="4" modelName="internal" modelPosition="c" textColor="#000000" verticalTextPosition="bottom" visible="true" width="4.0" x="3.0" y="3.0"/>
          <y:Shape type="diamond"/>
        </y:ShapeNode>
      </data>
    </node>
    <node id="n1258">
      <data key="d4" xml:space="preserve"/>
      <data key="d6">
        <y:ShapeNode>
          <y:Geometry height="10.0" width="10.0" x="3194.635395675745" y="4226.469530067872"/>
          <y:Fill color="#FFFFFF" transparent="false"/>
          <y:BorderStyle color="#000000" type="line" width="1.0"/>
          <y:NodeLabel alignment="center" autoSizePolicy="content" fontFamily="Dialog" fontSize="13" fontStyle="plain" hasBackgroundColor="false" hasLineColor="false" hasText="false" height="4.0" horizontalTextPosition="center" iconTextGap="4" modelName="internal" modelPosition="c" textColor="#000000" verticalTextPosition="bottom" visible="true" width="4.0" x="3.0" y="3.0"/>
          <y:Shape type="ellipse"/>
        </y:ShapeNode>
      </data>
    </node>
    <node id="n1259">
      <data key="d4" xml:space="preserve"/>
      <data key="d6">
        <y:ShapeNode>
          <y:Geometry height="10.0" width="10.0" x="3194.635395675745" y="4203.506897464595"/>
          <y:Fill color="#000000" color2="#000000" transparent="false"/>
          <y:BorderStyle color="#000000" type="line" width="1.0"/>
          <y:NodeLabel alignment="center" autoSizePolicy="content" fontFamily="Dialog" fontSize="12" fontStyle="plain" hasBackgroundColor="false" hasLineColor="false" hasText="false" height="4.0" horizontalTextPosition="center" iconTextGap="4" modelName="internal" modelPosition="c" textColor="#000000" verticalTextPosition="bottom" visible="true" width="4.0" x="3.0" y="3.0"/>
          <y:Shape type="diamond"/>
        </y:ShapeNode>
      </data>
    </node>
    <node id="n1260">
      <data key="d4" xml:space="preserve"/>
      <data key="d6">
        <y:ShapeNode>
          <y:Geometry height="10.0" width="10.0" x="3194.635395675745" y="4243.506897464595"/>
          <y:Fill color="#000000" color2="#000000" transparent="false"/>
          <y:BorderStyle color="#000000" type="line" width="1.0"/>
          <y:NodeLabel alignment="center" autoSizePolicy="content" fontFamily="Dialog" fontSize="12" fontStyle="plain" hasBackgroundColor="false" hasLineColor="false" hasText="false" height="4.0" horizontalTextPosition="center" iconTextGap="4" modelName="internal" modelPosition="c" textColor="#000000" verticalTextPosition="bottom" visible="true" width="4.0" x="3.0" y="3.0"/>
          <y:Shape type="diamond"/>
        </y:ShapeNode>
      </data>
    </node>
    <node id="n1261">
      <data key="d4" xml:space="preserve"/>
      <data key="d6">
        <y:ShapeNode>
          <y:Geometry height="10.0" width="10.0" x="3194.635395675745" y="4259.562774421831"/>
          <y:Fill color="#FFFFFF" transparent="false"/>
          <y:BorderStyle color="#000000" type="line" width="1.0"/>
          <y:NodeLabel alignment="center" autoSizePolicy="content" fontFamily="Dialog" fontSize="13" fontStyle="plain" hasBackgroundColor="false" hasLineColor="false" hasText="false" height="4.0" horizontalTextPosition="center" iconTextGap="4" modelName="internal" modelPosition="c" textColor="#000000" verticalTextPosition="bottom" visible="true" width="4.0" x="3.0" y="3.0"/>
          <y:Shape type="ellipse"/>
        </y:ShapeNode>
      </data>
    </node>
    <node id="n1262">
      <data key="d4" xml:space="preserve"/>
      <data key="d6">
        <y:ShapeNode>
          <y:Geometry height="10.0" width="10.0" x="3194.635395675745" y="4305.823012761111"/>
          <y:Fill color="#FFFFFF" transparent="false"/>
          <y:BorderStyle color="#000000" type="line" width="1.0"/>
          <y:NodeLabel alignment="center" autoSizePolicy="content" fontFamily="Dialog" fontSize="13" fontStyle="plain" hasBackgroundColor="false" hasLineColor="false" hasText="false" height="4.0" horizontalTextPosition="center" iconTextGap="4" modelName="internal" modelPosition="c" textColor="#000000" verticalTextPosition="bottom" visible="true" width="4.0" x="3.0" y="3.0"/>
          <y:Shape type="ellipse"/>
        </y:ShapeNode>
      </data>
    </node>
    <node id="n1263">
      <data key="d4" xml:space="preserve"/>
      <data key="d6">
        <y:ShapeNode>
          <y:Geometry height="10.0" width="10.0" x="3194.635395675745" y="4282.860380157834"/>
          <y:Fill color="#000000" color2="#000000" transparent="false"/>
          <y:BorderStyle color="#000000" type="line" width="1.0"/>
          <y:NodeLabel alignment="center" autoSizePolicy="content" fontFamily="Dialog" fontSize="12" fontStyle="plain" hasBackgroundColor="false" hasLineColor="false" hasText="false" height="4.0" horizontalTextPosition="center" iconTextGap="4" modelName="internal" modelPosition="c" textColor="#000000" verticalTextPosition="bottom" visible="true" width="4.0" x="3.0" y="3.0"/>
          <y:Shape type="diamond"/>
        </y:ShapeNode>
      </data>
    </node>
    <node id="n1264">
      <data key="d4" xml:space="preserve"/>
      <data key="d6">
        <y:ShapeNode>
          <y:Geometry height="10.0" width="10.0" x="3194.635395675745" y="4345.823012761111"/>
          <y:Fill color="#FFFFFF" transparent="false"/>
          <y:BorderStyle color="#000000" type="line" width="1.0"/>
          <y:NodeLabel alignment="center" autoSizePolicy="content" fontFamily="Dialog" fontSize="13" fontStyle="plain" hasBackgroundColor="false" hasLineColor="false" hasText="false" height="4.0" horizontalTextPosition="center" iconTextGap="4" modelName="internal" modelPosition="c" textColor="#000000" verticalTextPosition="bottom" visible="true" width="4.0" x="3.0" y="3.0"/>
          <y:Shape type="ellipse"/>
        </y:ShapeNode>
      </data>
    </node>
    <node id="n1265">
      <data key="d4" xml:space="preserve"/>
      <data key="d6">
        <y:ShapeNode>
          <y:Geometry height="10.0" width="10.0" x="3194.635395675745" y="4322.860380157834"/>
          <y:Fill color="#000000" color2="#000000" transparent="false"/>
          <y:BorderStyle color="#000000" type="line" width="1.0"/>
          <y:NodeLabel alignment="center" autoSizePolicy="content" fontFamily="Dialog" fontSize="12" fontStyle="plain" hasBackgroundColor="false" hasLineColor="false" hasText="false" height="4.0" horizontalTextPosition="center" iconTextGap="4" modelName="internal" modelPosition="c" textColor="#000000" verticalTextPosition="bottom" visible="true" width="4.0" x="3.0" y="3.0"/>
          <y:Shape type="diamond"/>
        </y:ShapeNode>
      </data>
    </node>
    <node id="n1266">
      <data key="d4" xml:space="preserve"/>
      <data key="d6">
        <y:ShapeNode>
          <y:Geometry height="10.0" width="10.0" x="3194.635395675745" y="4386.459798576036"/>
          <y:Fill color="#FFFFFF" transparent="false"/>
          <y:BorderStyle color="#000000" type="line" width="1.0"/>
          <y:NodeLabel alignment="center" autoSizePolicy="content" fontFamily="Dialog" fontSize="13" fontStyle="plain" hasBackgroundColor="false" hasLineColor="false" hasText="false" height="4.0" horizontalTextPosition="center" iconTextGap="4" modelName="internal" modelPosition="c" textColor="#000000" verticalTextPosition="bottom" visible="true" width="4.0" x="3.0" y="3.0"/>
          <y:Shape type="ellipse"/>
        </y:ShapeNode>
      </data>
    </node>
    <node id="n1267">
      <data key="d4" xml:space="preserve"/>
      <data key="d6">
        <y:ShapeNode>
          <y:Geometry height="10.0" width="10.0" x="3194.635395675745" y="4363.497165972758"/>
          <y:Fill color="#000000" color2="#000000" transparent="false"/>
          <y:BorderStyle color="#000000" type="line" width="1.0"/>
          <y:NodeLabel alignment="center" autoSizePolicy="content" fontFamily="Dialog" fontSize="12" fontStyle="plain" hasBackgroundColor="false" hasLineColor="false" hasText="false" height="4.0" horizontalTextPosition="center" iconTextGap="4" modelName="internal" modelPosition="c" textColor="#000000" verticalTextPosition="bottom" visible="true" width="4.0" x="3.0" y="3.0"/>
          <y:Shape type="diamond"/>
        </y:ShapeNode>
      </data>
    </node>
    <node id="n1268">
      <data key="d4" xml:space="preserve"/>
      <data key="d6">
        <y:ShapeNode>
          <y:Geometry height="10.0" width="10.0" x="3194.635395675745" y="4426.459798576036"/>
          <y:Fill color="#FFFFFF" transparent="false"/>
          <y:BorderStyle color="#000000" type="line" width="1.0"/>
          <y:NodeLabel alignment="center" autoSizePolicy="content" fontFamily="Dialog" fontSize="13" fontStyle="plain" hasBackgroundColor="false" hasLineColor="false" hasText="false" height="4.0" horizontalTextPosition="center" iconTextGap="4" modelName="internal" modelPosition="c" textColor="#000000" verticalTextPosition="bottom" visible="true" width="4.0" x="3.0" y="3.0"/>
          <y:Shape type="ellipse"/>
        </y:ShapeNode>
      </data>
    </node>
    <node id="n1269">
      <data key="d4" xml:space="preserve"/>
      <data key="d6">
        <y:ShapeNode>
          <y:Geometry height="10.0" width="10.0" x="3194.635395675745" y="4403.497165972758"/>
          <y:Fill color="#000000" color2="#000000" transparent="false"/>
          <y:BorderStyle color="#000000" type="line" width="1.0"/>
          <y:NodeLabel alignment="center" autoSizePolicy="content" fontFamily="Dialog" fontSize="12" fontStyle="plain" hasBackgroundColor="false" hasLineColor="false" hasText="false" height="4.0" horizontalTextPosition="center" iconTextGap="4" modelName="internal" modelPosition="c" textColor="#000000" verticalTextPosition="bottom" visible="true" width="4.0" x="3.0" y="3.0"/>
          <y:Shape type="diamond"/>
        </y:ShapeNode>
      </data>
    </node>
    <node id="n1270">
      <data key="d4" xml:space="preserve"/>
      <data key="d6">
        <y:ShapeNode>
          <y:Geometry height="10.0" width="10.0" x="3194.635395675745" y="4453.062554634947"/>
          <y:Fill color="#000000" color2="#000000" transparent="false"/>
          <y:BorderStyle color="#000000" type="line" width="1.0"/>
          <y:NodeLabel alignment="center" autoSizePolicy="content" fontFamily="Dialog" fontSize="12" fontStyle="plain" hasBackgroundColor="false" hasLineColor="false" hasText="false" height="4.0" horizontalTextPosition="center" iconTextGap="4" modelName="internal" modelPosition="c" textColor="#000000" verticalTextPosition="bottom" visible="true" width="4.0" x="3.0" y="3.0"/>
          <y:Shape type="diamond"/>
        </y:ShapeNode>
      </data>
    </node>
    <node id="n1271">
      <data key="d4" xml:space="preserve"/>
      <data key="d6">
        <y:ShapeNode>
          <y:Geometry height="10.0" width="10.0" x="3254.4612035251976" y="3459.659254381977"/>
          <y:Fill color="#FFFFFF" transparent="false"/>
          <y:BorderStyle color="#000000" type="line" width="1.0"/>
          <y:NodeLabel alignment="center" autoSizePolicy="content" fontFamily="Dialog" fontSize="13" fontStyle="plain" hasBackgroundColor="false" hasLineColor="false" hasText="false" height="4.0" horizontalTextPosition="center" iconTextGap="4" modelName="internal" modelPosition="c" textColor="#000000" verticalTextPosition="bottom" visible="true" width="4.0" x="3.0" y="3.0"/>
          <y:Shape type="ellipse"/>
        </y:ShapeNode>
      </data>
    </node>
    <node id="n1272">
      <data key="d4" xml:space="preserve"/>
      <data key="d6">
        <y:ShapeNode>
          <y:Geometry height="10.0" width="10.0" x="3254.4612035251976" y="3503.584519588532"/>
          <y:Fill color="#FFFFFF" transparent="false"/>
          <y:BorderStyle color="#000000" type="line" width="1.0"/>
          <y:NodeLabel alignment="center" autoSizePolicy="content" fontFamily="Dialog" fontSize="13" fontStyle="plain" hasBackgroundColor="false" hasLineColor="false" hasText="false" height="4.0" horizontalTextPosition="center" iconTextGap="4" modelName="internal" modelPosition="c" textColor="#000000" verticalTextPosition="bottom" visible="true" width="4.0" x="3.0" y="3.0"/>
          <y:Shape type="ellipse"/>
        </y:ShapeNode>
      </data>
    </node>
    <node id="n1273">
      <data key="d4" xml:space="preserve"/>
      <data key="d6">
        <y:ShapeNode>
          <y:Geometry height="10.0" width="10.0" x="3254.4612035251976" y="3480.6218869852546"/>
          <y:Fill color="#000000" color2="#000000" transparent="false"/>
          <y:BorderStyle color="#000000" type="line" width="1.0"/>
          <y:NodeLabel alignment="center" autoSizePolicy="content" fontFamily="Dialog" fontSize="12" fontStyle="plain" hasBackgroundColor="false" hasLineColor="false" hasText="false" height="4.0" horizontalTextPosition="center" iconTextGap="4" modelName="internal" modelPosition="c" textColor="#000000" verticalTextPosition="bottom" visible="true" width="4.0" x="3.0" y="3.0"/>
          <y:Shape type="diamond"/>
        </y:ShapeNode>
      </data>
    </node>
    <node id="n1274">
      <data key="d4" xml:space="preserve"/>
      <data key="d6">
        <y:ShapeNode>
          <y:Geometry height="10.0" width="10.0" x="3254.4612035251976" y="3549.8447579278127"/>
          <y:Fill color="#FFFFFF" transparent="false"/>
          <y:BorderStyle color="#000000" type="line" width="1.0"/>
          <y:NodeLabel alignment="center" autoSizePolicy="content" fontFamily="Dialog" fontSize="13" fontStyle="plain" hasBackgroundColor="false" hasLineColor="false" hasText="false" height="4.0" horizontalTextPosition="center" iconTextGap="4" modelName="internal" modelPosition="c" textColor="#000000" verticalTextPosition="bottom" visible="true" width="4.0" x="3.0" y="3.0"/>
          <y:Shape type="ellipse"/>
        </y:ShapeNode>
      </data>
    </node>
    <node id="n1275">
      <data key="d4" xml:space="preserve"/>
      <data key="d6">
        <y:ShapeNode>
          <y:Geometry height="10.0" width="10.0" x="3254.4612035251976" y="3526.882125324535"/>
          <y:Fill color="#000000" color2="#000000" transparent="false"/>
          <y:BorderStyle color="#000000" type="line" width="1.0"/>
          <y:NodeLabel alignment="center" autoSizePolicy="content" fontFamily="Dialog" fontSize="12" fontStyle="plain" hasBackgroundColor="false" hasLineColor="false" hasText="false" height="4.0" horizontalTextPosition="center" iconTextGap="4" modelName="internal" modelPosition="c" textColor="#000000" verticalTextPosition="bottom" visible="true" width="4.0" x="3.0" y="3.0"/>
          <y:Shape type="diamond"/>
        </y:ShapeNode>
      </data>
    </node>
    <node id="n1276">
      <data key="d4" xml:space="preserve"/>
      <data key="d6">
        <y:ShapeNode>
          <y:Geometry height="10.0" width="10.0" x="3254.4612035251976" y="3589.8447579278127"/>
          <y:Fill color="#FFFFFF" transparent="false"/>
          <y:BorderStyle color="#000000" type="line" width="1.0"/>
          <y:NodeLabel alignment="center" autoSizePolicy="content" fontFamily="Dialog" fontSize="13" fontStyle="plain" hasBackgroundColor="false" hasLineColor="false" hasText="false" height="4.0" horizontalTextPosition="center" iconTextGap="4" modelName="internal" modelPosition="c" textColor="#000000" verticalTextPosition="bottom" visible="true" width="4.0" x="3.0" y="3.0"/>
          <y:Shape type="ellipse"/>
        </y:ShapeNode>
      </data>
    </node>
    <node id="n1277">
      <data key="d4" xml:space="preserve"/>
      <data key="d6">
        <y:ShapeNode>
          <y:Geometry height="10.0" width="10.0" x="3254.4612035251976" y="3566.882125324535"/>
          <y:Fill color="#000000" color2="#000000" transparent="false"/>
          <y:BorderStyle color="#000000" type="line" width="1.0"/>
          <y:NodeLabel alignment="center" autoSizePolicy="content" fontFamily="Dialog" fontSize="12" fontStyle="plain" hasBackgroundColor="false" hasLineColor="false" hasText="false" height="4.0" horizontalTextPosition="center" iconTextGap="4" modelName="internal" modelPosition="c" textColor="#000000" verticalTextPosition="bottom" visible="true" width="4.0" x="3.0" y="3.0"/>
          <y:Shape type="diamond"/>
        </y:ShapeNode>
      </data>
    </node>
    <node id="n1278">
      <data key="d4" xml:space="preserve"/>
      <data key="d6">
        <y:ShapeNode>
          <y:Geometry height="10.0" width="10.0" x="3254.4612035251976" y="3632.1483635902096"/>
          <y:Fill color="#FFFFFF" transparent="false"/>
          <y:BorderStyle color="#000000" type="line" width="1.0"/>
          <y:NodeLabel alignment="center" autoSizePolicy="content" fontFamily="Dialog" fontSize="13" fontStyle="plain" hasBackgroundColor="false" hasLineColor="false" hasText="false" height="4.0" horizontalTextPosition="center" iconTextGap="4" modelName="internal" modelPosition="c" textColor="#000000" verticalTextPosition="bottom" visible="true" width="4.0" x="3.0" y="3.0"/>
          <y:Shape type="ellipse"/>
        </y:ShapeNode>
      </data>
    </node>
    <node id="n1279">
      <data key="d4" xml:space="preserve"/>
      <data key="d6">
        <y:ShapeNode>
          <y:Geometry height="10.0" width="10.0" x="3254.4612035251976" y="3609.185730986932"/>
          <y:Fill color="#000000" color2="#000000" transparent="false"/>
          <y:BorderStyle color="#000000" type="line" width="1.0"/>
          <y:NodeLabel alignment="center" autoSizePolicy="content" fontFamily="Dialog" fontSize="12" fontStyle="plain" hasBackgroundColor="false" hasLineColor="false" hasText="false" height="4.0" horizontalTextPosition="center" iconTextGap="4" modelName="internal" modelPosition="c" textColor="#000000" verticalTextPosition="bottom" visible="true" width="4.0" x="3.0" y="3.0"/>
          <y:Shape type="diamond"/>
        </y:ShapeNode>
      </data>
    </node>
    <node id="n1280">
      <data key="d4" xml:space="preserve"/>
      <data key="d6">
        <y:ShapeNode>
          <y:Geometry height="10.0" width="10.0" x="3254.4612035251976" y="3676.0736287967648"/>
          <y:Fill color="#FFFFFF" transparent="false"/>
          <y:BorderStyle color="#000000" type="line" width="1.0"/>
          <y:NodeLabel alignment="center" autoSizePolicy="content" fontFamily="Dialog" fontSize="13" fontStyle="plain" hasBackgroundColor="false" hasLineColor="false" hasText="false" height="4.0" horizontalTextPosition="center" iconTextGap="4" modelName="internal" modelPosition="c" textColor="#000000" verticalTextPosition="bottom" visible="true" width="4.0" x="3.0" y="3.0"/>
          <y:Shape type="ellipse"/>
        </y:ShapeNode>
      </data>
    </node>
    <node id="n1281">
      <data key="d4" xml:space="preserve"/>
      <data key="d6">
        <y:ShapeNode>
          <y:Geometry height="10.0" width="10.0" x="3254.4612035251976" y="3653.110996193487"/>
          <y:Fill color="#000000" color2="#000000" transparent="false"/>
          <y:BorderStyle color="#000000" type="line" width="1.0"/>
          <y:NodeLabel alignment="center" autoSizePolicy="content" fontFamily="Dialog" fontSize="12" fontStyle="plain" hasBackgroundColor="false" hasLineColor="false" hasText="false" height="4.0" horizontalTextPosition="center" iconTextGap="4" modelName="internal" modelPosition="c" textColor="#000000" verticalTextPosition="bottom" visible="true" width="4.0" x="3.0" y="3.0"/>
          <y:Shape type="diamond"/>
        </y:ShapeNode>
      </data>
    </node>
    <node id="n1282">
      <data key="d4" xml:space="preserve"/>
      <data key="d6">
        <y:ShapeNode>
          <y:Geometry height="10.0" width="10.0" x="3254.4612035251976" y="3722.3338671360452"/>
          <y:Fill color="#FFFFFF" transparent="false"/>
          <y:BorderStyle color="#000000" type="line" width="1.0"/>
          <y:NodeLabel alignment="center" autoSizePolicy="content" fontFamily="Dialog" fontSize="13" fontStyle="plain" hasBackgroundColor="false" hasLineColor="false" hasText="false" height="4.0" horizontalTextPosition="center" iconTextGap="4" modelName="internal" modelPosition="c" textColor="#000000" verticalTextPosition="bottom" visible="true" width="4.0" x="3.0" y="3.0"/>
          <y:Shape type="ellipse"/>
        </y:ShapeNode>
      </data>
    </node>
    <node id="n1283">
      <data key="d4" xml:space="preserve"/>
      <data key="d6">
        <y:ShapeNode>
          <y:Geometry height="10.0" width="10.0" x="3254.4612035251976" y="3699.3712345327676"/>
          <y:Fill color="#000000" color2="#000000" transparent="false"/>
          <y:BorderStyle color="#000000" type="line" width="1.0"/>
          <y:NodeLabel alignment="center" autoSizePolicy="content" fontFamily="Dialog" fontSize="12" fontStyle="plain" hasBackgroundColor="false" hasLineColor="false" hasText="false" height="4.0" horizontalTextPosition="center" iconTextGap="4" modelName="internal" modelPosition="c" textColor="#000000" verticalTextPosition="bottom" visible="true" width="4.0" x="3.0" y="3.0"/>
          <y:Shape type="diamond"/>
        </y:ShapeNode>
      </data>
    </node>
    <node id="n1284">
      <data key="d4" xml:space="preserve"/>
      <data key="d6">
        <y:ShapeNode>
          <y:Geometry height="10.0" width="10.0" x="3254.4612035251976" y="3762.3338671360452"/>
          <y:Fill color="#FFFFFF" transparent="false"/>
          <y:BorderStyle color="#000000" type="line" width="1.0"/>
          <y:NodeLabel alignment="center" autoSizePolicy="content" fontFamily="Dialog" fontSize="13" fontStyle="plain" hasBackgroundColor="false" hasLineColor="false" hasText="false" height="4.0" horizontalTextPosition="center" iconTextGap="4" modelName="internal" modelPosition="c" textColor="#000000" verticalTextPosition="bottom" visible="true" width="4.0" x="3.0" y="3.0"/>
          <y:Shape type="ellipse"/>
        </y:ShapeNode>
      </data>
    </node>
    <node id="n1285">
      <data key="d4" xml:space="preserve"/>
      <data key="d6">
        <y:ShapeNode>
          <y:Geometry height="10.0" width="10.0" x="3254.4612035251976" y="3739.3712345327676"/>
          <y:Fill color="#000000" color2="#000000" transparent="false"/>
          <y:BorderStyle color="#000000" type="line" width="1.0"/>
          <y:NodeLabel alignment="center" autoSizePolicy="content" fontFamily="Dialog" fontSize="12" fontStyle="plain" hasBackgroundColor="false" hasLineColor="false" hasText="false" height="4.0" horizontalTextPosition="center" iconTextGap="4" modelName="internal" modelPosition="c" textColor="#000000" verticalTextPosition="bottom" visible="true" width="4.0" x="3.0" y="3.0"/>
          <y:Shape type="diamond"/>
        </y:ShapeNode>
      </data>
    </node>
    <node id="n1286">
      <data key="d4" xml:space="preserve"/>
      <data key="d6">
        <y:ShapeNode>
          <y:Geometry height="10.0" width="10.0" x="3254.4612035251976" y="3802.3652346063773"/>
          <y:Fill color="#FFFFFF" transparent="false"/>
          <y:BorderStyle color="#000000" type="line" width="1.0"/>
          <y:NodeLabel alignment="center" autoSizePolicy="content" fontFamily="Dialog" fontSize="13" fontStyle="plain" hasBackgroundColor="false" hasLineColor="false" hasText="false" height="4.0" horizontalTextPosition="center" iconTextGap="4" modelName="internal" modelPosition="c" textColor="#000000" verticalTextPosition="bottom" visible="true" width="4.0" x="3.0" y="3.0"/>
          <y:Shape type="ellipse"/>
        </y:ShapeNode>
      </data>
    </node>
    <node id="n1287">
      <data key="d4" xml:space="preserve"/>
      <data key="d6">
        <y:ShapeNode>
          <y:Geometry height="10.0" width="10.0" x="3254.4612035251976" y="3779.4026020030997"/>
          <y:Fill color="#000000" color2="#000000" transparent="false"/>
          <y:BorderStyle color="#000000" type="line" width="1.0"/>
          <y:NodeLabel alignment="center" autoSizePolicy="content" fontFamily="Dialog" fontSize="12" fontStyle="plain" hasBackgroundColor="false" hasLineColor="false" hasText="false" height="4.0" horizontalTextPosition="center" iconTextGap="4" modelName="internal" modelPosition="c" textColor="#000000" verticalTextPosition="bottom" visible="true" width="4.0" x="3.0" y="3.0"/>
          <y:Shape type="diamond"/>
        </y:ShapeNode>
      </data>
    </node>
    <node id="n1288">
      <data key="d4" xml:space="preserve"/>
      <data key="d6">
        <y:ShapeNode>
          <y:Geometry height="10.0" width="10.0" x="3254.4612035251976" y="3846.2904998129325"/>
          <y:Fill color="#FFFFFF" transparent="false"/>
          <y:BorderStyle color="#000000" type="line" width="1.0"/>
          <y:NodeLabel alignment="center" autoSizePolicy="content" fontFamily="Dialog" fontSize="13" fontStyle="plain" hasBackgroundColor="false" hasLineColor="false" hasText="false" height="4.0" horizontalTextPosition="center" iconTextGap="4" modelName="internal" modelPosition="c" textColor="#000000" verticalTextPosition="bottom" visible="true" width="4.0" x="3.0" y="3.0"/>
          <y:Shape type="ellipse"/>
        </y:ShapeNode>
      </data>
    </node>
    <node id="n1289">
      <data key="d4" xml:space="preserve"/>
      <data key="d6">
        <y:ShapeNode>
          <y:Geometry height="10.0" width="10.0" x="3254.4612035251976" y="3823.327867209655"/>
          <y:Fill color="#000000" color2="#000000" transparent="false"/>
          <y:BorderStyle color="#000000" type="line" width="1.0"/>
          <y:NodeLabel alignment="center" autoSizePolicy="content" fontFamily="Dialog" fontSize="12" fontStyle="plain" hasBackgroundColor="false" hasLineColor="false" hasText="false" height="4.0" horizontalTextPosition="center" iconTextGap="4" modelName="internal" modelPosition="c" textColor="#000000" verticalTextPosition="bottom" visible="true" width="4.0" x="3.0" y="3.0"/>
          <y:Shape type="diamond"/>
        </y:ShapeNode>
      </data>
    </node>
    <node id="n1290">
      <data key="d4" xml:space="preserve"/>
      <data key="d6">
        <y:ShapeNode>
          <y:Geometry height="10.0" width="10.0" x="3254.4612035251976" y="3892.550738152213"/>
          <y:Fill color="#FFFFFF" transparent="false"/>
          <y:BorderStyle color="#000000" type="line" width="1.0"/>
          <y:NodeLabel alignment="center" autoSizePolicy="content" fontFamily="Dialog" fontSize="13" fontStyle="plain" hasBackgroundColor="false" hasLineColor="false" hasText="false" height="4.0" horizontalTextPosition="center" iconTextGap="4" modelName="internal" modelPosition="c" textColor="#000000" verticalTextPosition="bottom" visible="true" width="4.0" x="3.0" y="3.0"/>
          <y:Shape type="ellipse"/>
        </y:ShapeNode>
      </data>
    </node>
    <node id="n1291">
      <data key="d4" xml:space="preserve"/>
      <data key="d6">
        <y:ShapeNode>
          <y:Geometry height="10.0" width="10.0" x="3254.4612035251976" y="3869.5881055489353"/>
          <y:Fill color="#000000" color2="#000000" transparent="false"/>
          <y:BorderStyle color="#000000" type="line" width="1.0"/>
          <y:NodeLabel alignment="center" autoSizePolicy="content" fontFamily="Dialog" fontSize="12" fontStyle="plain" hasBackgroundColor="false" hasLineColor="false" hasText="false" height="4.0" horizontalTextPosition="center" iconTextGap="4" modelName="internal" modelPosition="c" textColor="#000000" verticalTextPosition="bottom" visible="true" width="4.0" x="3.0" y="3.0"/>
          <y:Shape type="diamond"/>
        </y:ShapeNode>
      </data>
    </node>
    <node id="n1292">
      <data key="d4" xml:space="preserve"/>
      <data key="d6">
        <y:ShapeNode>
          <y:Geometry height="10.0" width="10.0" x="3254.4612035251976" y="3932.550738152213"/>
          <y:Fill color="#FFFFFF" transparent="false"/>
          <y:BorderStyle color="#000000" type="line" width="1.0"/>
          <y:NodeLabel alignment="center" autoSizePolicy="content" fontFamily="Dialog" fontSize="13" fontStyle="plain" hasBackgroundColor="false" hasLineColor="false" hasText="false" height="4.0" horizontalTextPosition="center" iconTextGap="4" modelName="internal" modelPosition="c" textColor="#000000" verticalTextPosition="bottom" visible="true" width="4.0" x="3.0" y="3.0"/>
          <y:Shape type="ellipse"/>
        </y:ShapeNode>
      </data>
    </node>
    <node id="n1293">
      <data key="d4" xml:space="preserve"/>
      <data key="d6">
        <y:ShapeNode>
          <y:Geometry height="10.0" width="10.0" x="3254.4612035251976" y="3909.5881055489353"/>
          <y:Fill color="#000000" color2="#000000" transparent="false"/>
          <y:BorderStyle color="#000000" type="line" width="1.0"/>
          <y:NodeLabel alignment="center" autoSizePolicy="content" fontFamily="Dialog" fontSize="12" fontStyle="plain" hasBackgroundColor="false" hasLineColor="false" hasText="false" height="4.0" horizontalTextPosition="center" iconTextGap="4" modelName="internal" modelPosition="c" textColor="#000000" verticalTextPosition="bottom" visible="true" width="4.0" x="3.0" y="3.0"/>
          <y:Shape type="diamond"/>
        </y:ShapeNode>
      </data>
    </node>
    <node id="n1294">
      <data key="d4" xml:space="preserve"/>
      <data key="d6">
        <y:ShapeNode>
          <y:Geometry height="10.0" width="10.0" x="3254.4612035251976" y="3975.5133707554905"/>
          <y:Fill color="#FFFFFF" transparent="false"/>
          <y:BorderStyle color="#000000" type="line" width="1.0"/>
          <y:NodeLabel alignment="center" autoSizePolicy="content" fontFamily="Dialog" fontSize="13" fontStyle="plain" hasBackgroundColor="false" hasLineColor="false" hasText="false" height="4.0" horizontalTextPosition="center" iconTextGap="4" modelName="internal" modelPosition="c" textColor="#000000" verticalTextPosition="bottom" visible="true" width="4.0" x="3.0" y="3.0"/>
          <y:Shape type="ellipse"/>
        </y:ShapeNode>
      </data>
    </node>
    <node id="n1295">
      <data key="d4" xml:space="preserve"/>
      <data key="d6">
        <y:ShapeNode>
          <y:Geometry height="10.0" width="10.0" x="3254.4612035251976" y="3952.550738152213"/>
          <y:Fill color="#000000" color2="#000000" transparent="false"/>
          <y:BorderStyle color="#000000" type="line" width="1.0"/>
          <y:NodeLabel alignment="center" autoSizePolicy="content" fontFamily="Dialog" fontSize="12" fontStyle="plain" hasBackgroundColor="false" hasLineColor="false" hasText="false" height="4.0" horizontalTextPosition="center" iconTextGap="4" modelName="internal" modelPosition="c" textColor="#000000" verticalTextPosition="bottom" visible="true" width="4.0" x="3.0" y="3.0"/>
          <y:Shape type="diamond"/>
        </y:ShapeNode>
      </data>
    </node>
    <node id="n1296">
      <data key="d4" xml:space="preserve"/>
      <data key="d6">
        <y:ShapeNode>
          <y:Geometry height="10.0" width="10.0" x="3254.4612035251976" y="4019.4386359620457"/>
          <y:Fill color="#FFFFFF" transparent="false"/>
          <y:BorderStyle color="#000000" type="line" width="1.0"/>
          <y:NodeLabel alignment="center" autoSizePolicy="content" fontFamily="Dialog" fontSize="13" fontStyle="plain" hasBackgroundColor="false" hasLineColor="false" hasText="false" height="4.0" horizontalTextPosition="center" iconTextGap="4" modelName="internal" modelPosition="c" textColor="#000000" verticalTextPosition="bottom" visible="true" width="4.0" x="3.0" y="3.0"/>
          <y:Shape type="ellipse"/>
        </y:ShapeNode>
      </data>
    </node>
    <node id="n1297">
      <data key="d4" xml:space="preserve"/>
      <data key="d6">
        <y:ShapeNode>
          <y:Geometry height="10.0" width="10.0" x="3254.4612035251976" y="3996.476003358768"/>
          <y:Fill color="#000000" color2="#000000" transparent="false"/>
          <y:BorderStyle color="#000000" type="line" width="1.0"/>
          <y:NodeLabel alignment="center" autoSizePolicy="content" fontFamily="Dialog" fontSize="12" fontStyle="plain" hasBackgroundColor="false" hasLineColor="false" hasText="false" height="4.0" horizontalTextPosition="center" iconTextGap="4" modelName="internal" modelPosition="c" textColor="#000000" verticalTextPosition="bottom" visible="true" width="4.0" x="3.0" y="3.0"/>
          <y:Shape type="diamond"/>
        </y:ShapeNode>
      </data>
    </node>
    <node id="n1298">
      <data key="d4" xml:space="preserve"/>
      <data key="d6">
        <y:ShapeNode>
          <y:Geometry height="10.0" width="10.0" x="3254.4612035251976" y="4065.698874301326"/>
          <y:Fill color="#FFFFFF" transparent="false"/>
          <y:BorderStyle color="#000000" type="line" width="1.0"/>
          <y:NodeLabel alignment="center" autoSizePolicy="content" fontFamily="Dialog" fontSize="13" fontStyle="plain" hasBackgroundColor="false" hasLineColor="false" hasText="false" height="4.0" horizontalTextPosition="center" iconTextGap="4" modelName="internal" modelPosition="c" textColor="#000000" verticalTextPosition="bottom" visible="true" width="4.0" x="3.0" y="3.0"/>
          <y:Shape type="ellipse"/>
        </y:ShapeNode>
      </data>
    </node>
    <node id="n1299">
      <data key="d4" xml:space="preserve"/>
      <data key="d6">
        <y:ShapeNode>
          <y:Geometry height="10.0" width="10.0" x="3254.4612035251976" y="4042.7362416980486"/>
          <y:Fill color="#000000" color2="#000000" transparent="false"/>
          <y:BorderStyle color="#000000" type="line" width="1.0"/>
          <y:NodeLabel alignment="center" autoSizePolicy="content" fontFamily="Dialog" fontSize="12" fontStyle="plain" hasBackgroundColor="false" hasLineColor="false" hasText="false" height="4.0" horizontalTextPosition="center" iconTextGap="4" modelName="internal" modelPosition="c" textColor="#000000" verticalTextPosition="bottom" visible="true" width="4.0" x="3.0" y="3.0"/>
          <y:Shape type="diamond"/>
        </y:ShapeNode>
      </data>
    </node>
    <node id="n1300">
      <data key="d4" xml:space="preserve"/>
      <data key="d6">
        <y:ShapeNode>
          <y:Geometry height="10.0" width="10.0" x="3254.4612035251976" y="4105.698874301326"/>
          <y:Fill color="#FFFFFF" transparent="false"/>
          <y:BorderStyle color="#000000" type="line" width="1.0"/>
          <y:NodeLabel alignment="center" autoSizePolicy="content" fontFamily="Dialog" fontSize="13" fontStyle="plain" hasBackgroundColor="false" hasLineColor="false" hasText="false" height="4.0" horizontalTextPosition="center" iconTextGap="4" modelName="internal" modelPosition="c" textColor="#000000" verticalTextPosition="bottom" visible="true" width="4.0" x="3.0" y="3.0"/>
          <y:Shape type="ellipse"/>
        </y:ShapeNode>
      </data>
    </node>
    <node id="n1301">
      <data key="d4" xml:space="preserve"/>
      <data key="d6">
        <y:ShapeNode>
          <y:Geometry height="10.0" width="10.0" x="3254.4612035251976" y="4082.7362416980486"/>
          <y:Fill color="#000000" color2="#000000" transparent="false"/>
          <y:BorderStyle color="#000000" type="line" width="1.0"/>
          <y:NodeLabel alignment="center" autoSizePolicy="content" fontFamily="Dialog" fontSize="12" fontStyle="plain" hasBackgroundColor="false" hasLineColor="false" hasText="false" height="4.0" horizontalTextPosition="center" iconTextGap="4" modelName="internal" modelPosition="c" textColor="#000000" verticalTextPosition="bottom" visible="true" width="4.0" x="3.0" y="3.0"/>
          <y:Shape type="diamond"/>
        </y:ShapeNode>
      </data>
    </node>
    <node id="n1302">
      <data key="d4" xml:space="preserve"/>
      <data key="d6">
        <y:ShapeNode>
          <y:Geometry height="10.0" width="10.0" x="3254.4612035251976" y="4146.33566011625"/>
          <y:Fill color="#FFFFFF" transparent="false"/>
          <y:BorderStyle color="#000000" type="line" width="1.0"/>
          <y:NodeLabel alignment="center" autoSizePolicy="content" fontFamily="Dialog" fontSize="13" fontStyle="plain" hasBackgroundColor="false" hasLineColor="false" hasText="false" height="4.0" horizontalTextPosition="center" iconTextGap="4" modelName="internal" modelPosition="c" textColor="#000000" verticalTextPosition="bottom" visible="true" width="4.0" x="3.0" y="3.0"/>
          <y:Shape type="ellipse"/>
        </y:ShapeNode>
      </data>
    </node>
    <node id="n1303">
      <data key="d4" xml:space="preserve"/>
      <data key="d6">
        <y:ShapeNode>
          <y:Geometry height="10.0" width="10.0" x="3254.4612035251976" y="4123.373027512973"/>
          <y:Fill color="#000000" color2="#000000" transparent="false"/>
          <y:BorderStyle color="#000000" type="line" width="1.0"/>
          <y:NodeLabel alignment="center" autoSizePolicy="content" fontFamily="Dialog" fontSize="12" fontStyle="plain" hasBackgroundColor="false" hasLineColor="false" hasText="false" height="4.0" horizontalTextPosition="center" iconTextGap="4" modelName="internal" modelPosition="c" textColor="#000000" verticalTextPosition="bottom" visible="true" width="4.0" x="3.0" y="3.0"/>
          <y:Shape type="diamond"/>
        </y:ShapeNode>
      </data>
    </node>
    <node id="n1304">
      <data key="d4" xml:space="preserve"/>
      <data key="d6">
        <y:ShapeNode>
          <y:Geometry height="10.0" width="10.0" x="3254.4612035251976" y="4186.33566011625"/>
          <y:Fill color="#FFFFFF" transparent="false"/>
          <y:BorderStyle color="#000000" type="line" width="1.0"/>
          <y:NodeLabel alignment="center" autoSizePolicy="content" fontFamily="Dialog" fontSize="13" fontStyle="plain" hasBackgroundColor="false" hasLineColor="false" hasText="false" height="4.0" horizontalTextPosition="center" iconTextGap="4" modelName="internal" modelPosition="c" textColor="#000000" verticalTextPosition="bottom" visible="true" width="4.0" x="3.0" y="3.0"/>
          <y:Shape type="ellipse"/>
        </y:ShapeNode>
      </data>
    </node>
    <node id="n1305">
      <data key="d4" xml:space="preserve"/>
      <data key="d6">
        <y:ShapeNode>
          <y:Geometry height="10.0" width="10.0" x="3254.4612035251976" y="4163.373027512973"/>
          <y:Fill color="#000000" color2="#000000" transparent="false"/>
          <y:BorderStyle color="#000000" type="line" width="1.0"/>
          <y:NodeLabel alignment="center" autoSizePolicy="content" fontFamily="Dialog" fontSize="12" fontStyle="plain" hasBackgroundColor="false" hasLineColor="false" hasText="false" height="4.0" horizontalTextPosition="center" iconTextGap="4" modelName="internal" modelPosition="c" textColor="#000000" verticalTextPosition="bottom" visible="true" width="4.0" x="3.0" y="3.0"/>
          <y:Shape type="diamond"/>
        </y:ShapeNode>
      </data>
    </node>
    <node id="n1306">
      <data key="d4" xml:space="preserve"/>
      <data key="d6">
        <y:ShapeNode>
          <y:Geometry height="10.0" width="10.0" x="3254.4612035251976" y="4226.33566011625"/>
          <y:Fill color="#FFFFFF" transparent="false"/>
          <y:BorderStyle color="#000000" type="line" width="1.0"/>
          <y:NodeLabel alignment="center" autoSizePolicy="content" fontFamily="Dialog" fontSize="13" fontStyle="plain" hasBackgroundColor="false" hasLineColor="false" hasText="false" height="4.0" horizontalTextPosition="center" iconTextGap="4" modelName="internal" modelPosition="c" textColor="#000000" verticalTextPosition="bottom" visible="true" width="4.0" x="3.0" y="3.0"/>
          <y:Shape type="ellipse"/>
        </y:ShapeNode>
      </data>
    </node>
    <node id="n1307">
      <data key="d4" xml:space="preserve"/>
      <data key="d6">
        <y:ShapeNode>
          <y:Geometry height="10.0" width="10.0" x="3254.4612035251976" y="4203.373027512973"/>
          <y:Fill color="#000000" color2="#000000" transparent="false"/>
          <y:BorderStyle color="#000000" type="line" width="1.0"/>
          <y:NodeLabel alignment="center" autoSizePolicy="content" fontFamily="Dialog" fontSize="12" fontStyle="plain" hasBackgroundColor="false" hasLineColor="false" hasText="false" height="4.0" horizontalTextPosition="center" iconTextGap="4" modelName="internal" modelPosition="c" textColor="#000000" verticalTextPosition="bottom" visible="true" width="4.0" x="3.0" y="3.0"/>
          <y:Shape type="diamond"/>
        </y:ShapeNode>
      </data>
    </node>
    <node id="n1308">
      <data key="d4" xml:space="preserve"/>
      <data key="d6">
        <y:ShapeNode>
          <y:Geometry height="10.0" width="10.0" x="3254.4612035251976" y="4243.373027512973"/>
          <y:Fill color="#000000" color2="#000000" transparent="false"/>
          <y:BorderStyle color="#000000" type="line" width="1.0"/>
          <y:NodeLabel alignment="center" autoSizePolicy="content" fontFamily="Dialog" fontSize="12" fontStyle="plain" hasBackgroundColor="false" hasLineColor="false" hasText="false" height="4.0" horizontalTextPosition="center" iconTextGap="4" modelName="internal" modelPosition="c" textColor="#000000" verticalTextPosition="bottom" visible="true" width="4.0" x="3.0" y="3.0"/>
          <y:Shape type="diamond"/>
        </y:ShapeNode>
      </data>
    </node>
    <node id="n1309">
      <data key="d4" xml:space="preserve"/>
      <data key="d6">
        <y:ShapeNode>
          <y:Geometry height="10.0" width="10.0" x="3254.4612035251976" y="4259.428904470209"/>
          <y:Fill color="#FFFFFF" transparent="false"/>
          <y:BorderStyle color="#000000" type="line" width="1.0"/>
          <y:NodeLabel alignment="center" autoSizePolicy="content" fontFamily="Dialog" fontSize="13" fontStyle="plain" hasBackgroundColor="false" hasLineColor="false" hasText="false" height="4.0" horizontalTextPosition="center" iconTextGap="4" modelName="internal" modelPosition="c" textColor="#000000" verticalTextPosition="bottom" visible="true" width="4.0" x="3.0" y="3.0"/>
          <y:Shape type="ellipse"/>
        </y:ShapeNode>
      </data>
    </node>
    <node id="n1310">
      <data key="d4" xml:space="preserve"/>
      <data key="d6">
        <y:ShapeNode>
          <y:Geometry height="10.0" width="10.0" x="3254.4612035251976" y="4305.68914280949"/>
          <y:Fill color="#FFFFFF" transparent="false"/>
          <y:BorderStyle color="#000000" type="line" width="1.0"/>
          <y:NodeLabel alignment="center" autoSizePolicy="content" fontFamily="Dialog" fontSize="13" fontStyle="plain" hasBackgroundColor="false" hasLineColor="false" hasText="false" height="4.0" horizontalTextPosition="center" iconTextGap="4" modelName="internal" modelPosition="c" textColor="#000000" verticalTextPosition="bottom" visible="true" width="4.0" x="3.0" y="3.0"/>
          <y:Shape type="ellipse"/>
        </y:ShapeNode>
      </data>
    </node>
    <node id="n1311">
      <data key="d4" xml:space="preserve"/>
      <data key="d6">
        <y:ShapeNode>
          <y:Geometry height="10.0" width="10.0" x="3254.4612035251976" y="4282.726510206212"/>
          <y:Fill color="#000000" color2="#000000" transparent="false"/>
          <y:BorderStyle color="#000000" type="line" width="1.0"/>
          <y:NodeLabel alignment="center" autoSizePolicy="content" fontFamily="Dialog" fontSize="12" fontStyle="plain" hasBackgroundColor="false" hasLineColor="false" hasText="false" height="4.0" horizontalTextPosition="center" iconTextGap="4" modelName="internal" modelPosition="c" textColor="#000000" verticalTextPosition="bottom" visible="true" width="4.0" x="3.0" y="3.0"/>
          <y:Shape type="diamond"/>
        </y:ShapeNode>
      </data>
    </node>
    <node id="n1312">
      <data key="d4" xml:space="preserve"/>
      <data key="d6">
        <y:ShapeNode>
          <y:Geometry height="10.0" width="10.0" x="3254.4612035251976" y="4345.68914280949"/>
          <y:Fill color="#FFFFFF" transparent="false"/>
          <y:BorderStyle color="#000000" type="line" width="1.0"/>
          <y:NodeLabel alignment="center" autoSizePolicy="content" fontFamily="Dialog" fontSize="13" fontStyle="plain" hasBackgroundColor="false" hasLineColor="false" hasText="false" height="4.0" horizontalTextPosition="center" iconTextGap="4" modelName="internal" modelPosition="c" textColor="#000000" verticalTextPosition="bottom" visible="true" width="4.0" x="3.0" y="3.0"/>
          <y:Shape type="ellipse"/>
        </y:ShapeNode>
      </data>
    </node>
    <node id="n1313">
      <data key="d4" xml:space="preserve"/>
      <data key="d6">
        <y:ShapeNode>
          <y:Geometry height="10.0" width="10.0" x="3254.4612035251976" y="4322.726510206212"/>
          <y:Fill color="#000000" color2="#000000" transparent="false"/>
          <y:BorderStyle color="#000000" type="line" width="1.0"/>
          <y:NodeLabel alignment="center" autoSizePolicy="content" fontFamily="Dialog" fontSize="12" fontStyle="plain" hasBackgroundColor="false" hasLineColor="false" hasText="false" height="4.0" horizontalTextPosition="center" iconTextGap="4" modelName="internal" modelPosition="c" textColor="#000000" verticalTextPosition="bottom" visible="true" width="4.0" x="3.0" y="3.0"/>
          <y:Shape type="diamond"/>
        </y:ShapeNode>
      </data>
    </node>
    <node id="n1314">
      <data key="d4" xml:space="preserve"/>
      <data key="d6">
        <y:ShapeNode>
          <y:Geometry height="10.0" width="10.0" x="3254.4612035251976" y="4386.325928624414"/>
          <y:Fill color="#FFFFFF" transparent="false"/>
          <y:BorderStyle color="#000000" type="line" width="1.0"/>
          <y:NodeLabel alignment="center" autoSizePolicy="content" fontFamily="Dialog" fontSize="13" fontStyle="plain" hasBackgroundColor="false" hasLineColor="false" hasText="false" height="4.0" horizontalTextPosition="center" iconTextGap="4" modelName="internal" modelPosition="c" textColor="#000000" verticalTextPosition="bottom" visible="true" width="4.0" x="3.0" y="3.0"/>
          <y:Shape type="ellipse"/>
        </y:ShapeNode>
      </data>
    </node>
    <node id="n1315">
      <data key="d4" xml:space="preserve"/>
      <data key="d6">
        <y:ShapeNode>
          <y:Geometry height="10.0" width="10.0" x="3254.4612035251976" y="4363.363296021136"/>
          <y:Fill color="#000000" color2="#000000" transparent="false"/>
          <y:BorderStyle color="#000000" type="line" width="1.0"/>
          <y:NodeLabel alignment="center" autoSizePolicy="content" fontFamily="Dialog" fontSize="12" fontStyle="plain" hasBackgroundColor="false" hasLineColor="false" hasText="false" height="4.0" horizontalTextPosition="center" iconTextGap="4" modelName="internal" modelPosition="c" textColor="#000000" verticalTextPosition="bottom" visible="true" width="4.0" x="3.0" y="3.0"/>
          <y:Shape type="diamond"/>
        </y:ShapeNode>
      </data>
    </node>
    <node id="n1316">
      <data key="d4" xml:space="preserve"/>
      <data key="d6">
        <y:ShapeNode>
          <y:Geometry height="10.0" width="10.0" x="3254.4612035251976" y="4426.325928624414"/>
          <y:Fill color="#FFFFFF" transparent="false"/>
          <y:BorderStyle color="#000000" type="line" width="1.0"/>
          <y:NodeLabel alignment="center" autoSizePolicy="content" fontFamily="Dialog" fontSize="13" fontStyle="plain" hasBackgroundColor="false" hasLineColor="false" hasText="false" height="4.0" horizontalTextPosition="center" iconTextGap="4" modelName="internal" modelPosition="c" textColor="#000000" verticalTextPosition="bottom" visible="true" width="4.0" x="3.0" y="3.0"/>
          <y:Shape type="ellipse"/>
        </y:ShapeNode>
      </data>
    </node>
    <node id="n1317">
      <data key="d4" xml:space="preserve"/>
      <data key="d6">
        <y:ShapeNode>
          <y:Geometry height="10.0" width="10.0" x="3254.4612035251976" y="4403.363296021136"/>
          <y:Fill color="#000000" color2="#000000" transparent="false"/>
          <y:BorderStyle color="#000000" type="line" width="1.0"/>
          <y:NodeLabel alignment="center" autoSizePolicy="content" fontFamily="Dialog" fontSize="12" fontStyle="plain" hasBackgroundColor="false" hasLineColor="false" hasText="false" height="4.0" horizontalTextPosition="center" iconTextGap="4" modelName="internal" modelPosition="c" textColor="#000000" verticalTextPosition="bottom" visible="true" width="4.0" x="3.0" y="3.0"/>
          <y:Shape type="diamond"/>
        </y:ShapeNode>
      </data>
    </node>
    <node id="n1318">
      <data key="d4" xml:space="preserve"/>
      <data key="d6">
        <y:ShapeNode>
          <y:Geometry height="10.0" width="10.0" x="3254.4612035251976" y="4452.928684683326"/>
          <y:Fill color="#000000" color2="#000000" transparent="false"/>
          <y:BorderStyle color="#000000" type="line" width="1.0"/>
          <y:NodeLabel alignment="center" autoSizePolicy="content" fontFamily="Dialog" fontSize="12" fontStyle="plain" hasBackgroundColor="false" hasLineColor="false" hasText="false" height="4.0" horizontalTextPosition="center" iconTextGap="4" modelName="internal" modelPosition="c" textColor="#000000" verticalTextPosition="bottom" visible="true" width="4.0" x="3.0" y="3.0"/>
          <y:Shape type="diamond"/>
        </y:ShapeNode>
      </data>
    </node>
    <node id="n1319">
      <data key="d4" xml:space="preserve"/>
      <data key="d6">
        <y:ShapeNode>
          <y:Geometry height="10.0" width="10.0" x="448.11860104968775" y="8054.257287792483"/>
          <y:Fill color="#FFFFFF" transparent="false"/>
          <y:BorderStyle color="#000000" type="line" width="1.0"/>
          <y:NodeLabel alignment="center" autoSizePolicy="content" fontFamily="Dialog" fontSize="13" fontStyle="plain" hasBackgroundColor="false" hasLineColor="false" hasText="false" height="4.0" horizontalTextPosition="center" iconTextGap="4" modelName="internal" modelPosition="c" textColor="#000000" verticalTextPosition="bottom" visible="true" width="4.0" x="3.0" y="3.0"/>
          <y:Shape type="ellipse"/>
        </y:ShapeNode>
      </data>
    </node>
    <node id="n1320">
      <data key="d4" xml:space="preserve"/>
      <data key="d6">
        <y:ShapeNode>
          <y:Geometry height="10.0" width="10.0" x="448.11860104968775" y="8031.2946551892055"/>
          <y:Fill color="#000000" color2="#000000" transparent="false"/>
          <y:BorderStyle color="#000000" type="line" width="1.0"/>
          <y:NodeLabel alignment="center" autoSizePolicy="content" fontFamily="Dialog" fontSize="12" fontStyle="plain" hasBackgroundColor="false" hasLineColor="false" hasText="false" height="4.0" horizontalTextPosition="center" iconTextGap="4" modelName="internal" modelPosition="c" textColor="#000000" verticalTextPosition="bottom" visible="true" width="4.0" x="3.0" y="3.0"/>
          <y:Shape type="diamond"/>
        </y:ShapeNode>
      </data>
    </node>
    <node id="n1321">
      <data key="d4" xml:space="preserve"/>
      <data key="d6">
        <y:ShapeNode>
          <y:Geometry height="10.0" width="10.0" x="448.11860104968775" y="8100.517526131764"/>
          <y:Fill color="#FFFFFF" transparent="false"/>
          <y:BorderStyle color="#000000" type="line" width="1.0"/>
          <y:NodeLabel alignment="center" autoSizePolicy="content" fontFamily="Dialog" fontSize="13" fontStyle="plain" hasBackgroundColor="false" hasLineColor="false" hasText="false" height="4.0" horizontalTextPosition="center" iconTextGap="4" modelName="internal" modelPosition="c" textColor="#000000" verticalTextPosition="bottom" visible="true" width="4.0" x="3.0" y="3.0"/>
          <y:Shape type="ellipse"/>
        </y:ShapeNode>
      </data>
    </node>
    <node id="n1322">
      <data key="d4" xml:space="preserve"/>
      <data key="d6">
        <y:ShapeNode>
          <y:Geometry height="10.0" width="10.0" x="448.11860104968775" y="8077.554893528486"/>
          <y:Fill color="#000000" color2="#000000" transparent="false"/>
          <y:BorderStyle color="#000000" type="line" width="1.0"/>
          <y:NodeLabel alignment="center" autoSizePolicy="content" fontFamily="Dialog" fontSize="12" fontStyle="plain" hasBackgroundColor="false" hasLineColor="false" hasText="false" height="4.0" horizontalTextPosition="center" iconTextGap="4" modelName="internal" modelPosition="c" textColor="#000000" verticalTextPosition="bottom" visible="true" width="4.0" x="3.0" y="3.0"/>
          <y:Shape type="diamond"/>
        </y:ShapeNode>
      </data>
    </node>
    <node id="n1323">
      <data key="d4" xml:space="preserve"/>
      <data key="d6">
        <y:ShapeNode>
          <y:Geometry height="10.0" width="10.0" x="448.11860104968775" y="8140.517526131764"/>
          <y:Fill color="#FFFFFF" transparent="false"/>
          <y:BorderStyle color="#000000" type="line" width="1.0"/>
          <y:NodeLabel alignment="center" autoSizePolicy="content" fontFamily="Dialog" fontSize="13" fontStyle="plain" hasBackgroundColor="false" hasLineColor="false" hasText="false" height="4.0" horizontalTextPosition="center" iconTextGap="4" modelName="internal" modelPosition="c" textColor="#000000" verticalTextPosition="bottom" visible="true" width="4.0" x="3.0" y="3.0"/>
          <y:Shape type="ellipse"/>
        </y:ShapeNode>
      </data>
    </node>
    <node id="n1324">
      <data key="d4" xml:space="preserve"/>
      <data key="d6">
        <y:ShapeNode>
          <y:Geometry height="10.0" width="10.0" x="448.11860104968775" y="8117.554893528486"/>
          <y:Fill color="#000000" color2="#000000" transparent="false"/>
          <y:BorderStyle color="#000000" type="line" width="1.0"/>
          <y:NodeLabel alignment="center" autoSizePolicy="content" fontFamily="Dialog" fontSize="12" fontStyle="plain" hasBackgroundColor="false" hasLineColor="false" hasText="false" height="4.0" horizontalTextPosition="center" iconTextGap="4" modelName="internal" modelPosition="c" textColor="#000000" verticalTextPosition="bottom" visible="true" width="4.0" x="3.0" y="3.0"/>
          <y:Shape type="diamond"/>
        </y:ShapeNode>
      </data>
    </node>
    <node id="n1325">
      <data key="d4" xml:space="preserve"/>
      <data key="d6">
        <y:ShapeNode>
          <y:Geometry height="10.0" width="10.0" x="3006.608486891797" y="8030.787995617848"/>
          <y:Fill color="#FFFFFF" transparent="false"/>
          <y:BorderStyle color="#000000" type="line" width="1.0"/>
          <y:NodeLabel alignment="center" autoSizePolicy="content" fontFamily="Dialog" fontSize="13" fontStyle="plain" hasBackgroundColor="false" hasLineColor="false" hasText="false" height="4.0" horizontalTextPosition="center" iconTextGap="4" modelName="internal" modelPosition="c" textColor="#000000" verticalTextPosition="bottom" visible="true" width="4.0" x="3.0" y="3.0"/>
          <y:Shape type="ellipse"/>
        </y:ShapeNode>
      </data>
    </node>
    <node id="n1326">
      <data key="d4" xml:space="preserve"/>
      <data key="d6">
        <y:ShapeNode>
          <y:Geometry height="10.0" width="10.0" x="3006.608486891797" y="8007.82536301457"/>
          <y:Fill color="#000000" color2="#000000" transparent="false"/>
          <y:BorderStyle color="#000000" type="line" width="1.0"/>
          <y:NodeLabel alignment="center" autoSizePolicy="content" fontFamily="Dialog" fontSize="12" fontStyle="plain" hasBackgroundColor="false" hasLineColor="false" hasText="false" height="4.0" horizontalTextPosition="center" iconTextGap="4" modelName="internal" modelPosition="c" textColor="#000000" verticalTextPosition="bottom" visible="true" width="4.0" x="3.0" y="3.0"/>
          <y:Shape type="diamond"/>
        </y:ShapeNode>
      </data>
    </node>
    <node id="n1327">
      <data key="d4" xml:space="preserve"/>
      <data key="d6">
        <y:ShapeNode>
          <y:Geometry height="10.0" width="10.0" x="3006.608486891797" y="8077.048233957128"/>
          <y:Fill color="#FFFFFF" transparent="false"/>
          <y:BorderStyle color="#000000" type="line" width="1.0"/>
          <y:NodeLabel alignment="center" autoSizePolicy="content" fontFamily="Dialog" fontSize="13" fontStyle="plain" hasBackgroundColor="false" hasLineColor="false" hasText="false" height="4.0" horizontalTextPosition="center" iconTextGap="4" modelName="internal" modelPosition="c" textColor="#000000" verticalTextPosition="bottom" visible="true" width="4.0" x="3.0" y="3.0"/>
          <y:Shape type="ellipse"/>
        </y:ShapeNode>
      </data>
    </node>
    <node id="n1328">
      <data key="d4" xml:space="preserve"/>
      <data key="d6">
        <y:ShapeNode>
          <y:Geometry height="10.0" width="10.0" x="3006.608486891797" y="8054.0856013538505"/>
          <y:Fill color="#000000" color2="#000000" transparent="false"/>
          <y:BorderStyle color="#000000" type="line" width="1.0"/>
          <y:NodeLabel alignment="center" autoSizePolicy="content" fontFamily="Dialog" fontSize="12" fontStyle="plain" hasBackgroundColor="false" hasLineColor="false" hasText="false" height="4.0" horizontalTextPosition="center" iconTextGap="4" modelName="internal" modelPosition="c" textColor="#000000" verticalTextPosition="bottom" visible="true" width="4.0" x="3.0" y="3.0"/>
          <y:Shape type="diamond"/>
        </y:ShapeNode>
      </data>
    </node>
    <node id="n1329">
      <data key="d4" xml:space="preserve"/>
      <data key="d6">
        <y:ShapeNode>
          <y:Geometry height="10.0" width="10.0" x="3006.608486891797" y="8117.048233957128"/>
          <y:Fill color="#FFFFFF" transparent="false"/>
          <y:BorderStyle color="#000000" type="line" width="1.0"/>
          <y:NodeLabel alignment="center" autoSizePolicy="content" fontFamily="Dialog" fontSize="13" fontStyle="plain" hasBackgroundColor="false" hasLineColor="false" hasText="false" height="4.0" horizontalTextPosition="center" iconTextGap="4" modelName="internal" modelPosition="c" textColor="#000000" verticalTextPosition="bottom" visible="true" width="4.0" x="3.0" y="3.0"/>
          <y:Shape type="ellipse"/>
        </y:ShapeNode>
      </data>
    </node>
    <node id="n1330">
      <data key="d4" xml:space="preserve"/>
      <data key="d6">
        <y:ShapeNode>
          <y:Geometry height="10.0" width="10.0" x="3006.608486891797" y="8094.0856013538505"/>
          <y:Fill color="#000000" color2="#000000" transparent="false"/>
          <y:BorderStyle color="#000000" type="line" width="1.0"/>
          <y:NodeLabel alignment="center" autoSizePolicy="content" fontFamily="Dialog" fontSize="12" fontStyle="plain" hasBackgroundColor="false" hasLineColor="false" hasText="false" height="4.0" horizontalTextPosition="center" iconTextGap="4" modelName="internal" modelPosition="c" textColor="#000000" verticalTextPosition="bottom" visible="true" width="4.0" x="3.0" y="3.0"/>
          <y:Shape type="diamond"/>
        </y:ShapeNode>
      </data>
    </node>
    <node id="n1331">
      <data key="d4" xml:space="preserve"/>
      <data key="d6">
        <y:ShapeNode>
          <y:Geometry height="10.0" width="10.0" x="3006.608486891797" y="8194.397184919242"/>
          <y:Fill color="#FFFFFF" transparent="false"/>
          <y:BorderStyle color="#000000" type="line" width="1.0"/>
          <y:NodeLabel alignment="center" autoSizePolicy="content" fontFamily="Dialog" fontSize="13" fontStyle="plain" hasBackgroundColor="false" hasLineColor="false" hasText="false" height="4.0" horizontalTextPosition="center" iconTextGap="4" modelName="internal" modelPosition="c" textColor="#000000" verticalTextPosition="bottom" visible="true" width="4.0" x="3.0" y="3.0"/>
          <y:Shape type="ellipse"/>
        </y:ShapeNode>
      </data>
    </node>
    <node id="n1332">
      <data key="d4" xml:space="preserve"/>
      <data key="d6">
        <y:ShapeNode>
          <y:Geometry height="10.0" width="10.0" x="3006.608486891797" y="8234.397184919242"/>
          <y:Fill color="#FFFFFF" transparent="false"/>
          <y:BorderStyle color="#000000" type="line" width="1.0"/>
          <y:NodeLabel alignment="center" autoSizePolicy="content" fontFamily="Dialog" fontSize="13" fontStyle="plain" hasBackgroundColor="false" hasLineColor="false" hasText="false" height="4.0" horizontalTextPosition="center" iconTextGap="4" modelName="internal" modelPosition="c" textColor="#000000" verticalTextPosition="bottom" visible="true" width="4.0" x="3.0" y="3.0"/>
          <y:Shape type="ellipse"/>
        </y:ShapeNode>
      </data>
    </node>
    <node id="n1333">
      <data key="d4" xml:space="preserve"/>
      <data key="d6">
        <y:ShapeNode>
          <y:Geometry height="10.0" width="10.0" x="3006.608486891797" y="8211.434552315965"/>
          <y:Fill color="#000000" color2="#000000" transparent="false"/>
          <y:BorderStyle color="#000000" type="line" width="1.0"/>
          <y:NodeLabel alignment="center" autoSizePolicy="content" fontFamily="Dialog" fontSize="12" fontStyle="plain" hasBackgroundColor="false" hasLineColor="false" hasText="false" height="4.0" horizontalTextPosition="center" iconTextGap="4" modelName="internal" modelPosition="c" textColor="#000000" verticalTextPosition="bottom" visible="true" width="4.0" x="3.0" y="3.0"/>
          <y:Shape type="diamond"/>
        </y:ShapeNode>
      </data>
    </node>
    <node id="n1334">
      <data key="d4" xml:space="preserve"/>
      <data key="d6">
        <y:ShapeNode>
          <y:Geometry height="10.0" width="10.0" x="3006.608486891797" y="8274.428552389574"/>
          <y:Fill color="#FFFFFF" transparent="false"/>
          <y:BorderStyle color="#000000" type="line" width="1.0"/>
          <y:NodeLabel alignment="center" autoSizePolicy="content" fontFamily="Dialog" fontSize="13" fontStyle="plain" hasBackgroundColor="false" hasLineColor="false" hasText="false" height="4.0" horizontalTextPosition="center" iconTextGap="4" modelName="internal" modelPosition="c" textColor="#000000" verticalTextPosition="bottom" visible="true" width="4.0" x="3.0" y="3.0"/>
          <y:Shape type="ellipse"/>
        </y:ShapeNode>
      </data>
    </node>
    <node id="n1335">
      <data key="d4" xml:space="preserve"/>
      <data key="d6">
        <y:ShapeNode>
          <y:Geometry height="10.0" width="10.0" x="3006.608486891797" y="8251.465919786297"/>
          <y:Fill color="#000000" color2="#000000" transparent="false"/>
          <y:BorderStyle color="#000000" type="line" width="1.0"/>
          <y:NodeLabel alignment="center" autoSizePolicy="content" fontFamily="Dialog" fontSize="12" fontStyle="plain" hasBackgroundColor="false" hasLineColor="false" hasText="false" height="4.0" horizontalTextPosition="center" iconTextGap="4" modelName="internal" modelPosition="c" textColor="#000000" verticalTextPosition="bottom" visible="true" width="4.0" x="3.0" y="3.0"/>
          <y:Shape type="diamond"/>
        </y:ShapeNode>
      </data>
    </node>
    <node id="n1336">
      <data key="d4" xml:space="preserve"/>
      <data key="d6">
        <y:ShapeNode>
          <y:Geometry height="10.0" width="10.0" x="3006.608486891797" y="8295.391184992852"/>
          <y:Fill color="#000000" color2="#000000" transparent="false"/>
          <y:BorderStyle color="#000000" type="line" width="1.0"/>
          <y:NodeLabel alignment="center" autoSizePolicy="content" fontFamily="Dialog" fontSize="12" fontStyle="plain" hasBackgroundColor="false" hasLineColor="false" hasText="false" height="4.0" horizontalTextPosition="center" iconTextGap="4" modelName="internal" modelPosition="c" textColor="#000000" verticalTextPosition="bottom" visible="true" width="4.0" x="3.0" y="3.0"/>
          <y:Shape type="diamond"/>
        </y:ShapeNode>
      </data>
    </node>
    <node id="n1337">
      <data key="d4" xml:space="preserve"/>
      <data key="d6">
        <y:ShapeNode>
          <y:Geometry height="10.0" width="10.0" x="448.1186010496873" y="8214.385160792244"/>
          <y:Fill color="#FFFFFF" transparent="false"/>
          <y:BorderStyle color="#000000" type="line" width="1.0"/>
          <y:NodeLabel alignment="center" autoSizePolicy="content" fontFamily="Dialog" fontSize="13" fontStyle="plain" hasBackgroundColor="false" hasLineColor="false" hasText="false" height="4.0" horizontalTextPosition="center" iconTextGap="4" modelName="internal" modelPosition="c" textColor="#000000" verticalTextPosition="bottom" visible="true" width="4.0" x="3.0" y="3.0"/>
          <y:Shape type="ellipse"/>
        </y:ShapeNode>
      </data>
    </node>
    <node id="n1338">
      <data key="d4" xml:space="preserve"/>
      <data key="d6">
        <y:ShapeNode>
          <y:Geometry height="10.0" width="10.0" x="448.1186010496873" y="8254.385160792244"/>
          <y:Fill color="#FFFFFF" transparent="false"/>
          <y:BorderStyle color="#000000" type="line" width="1.0"/>
          <y:NodeLabel alignment="center" autoSizePolicy="content" fontFamily="Dialog" fontSize="13" fontStyle="plain" hasBackgroundColor="false" hasLineColor="false" hasText="false" height="4.0" horizontalTextPosition="center" iconTextGap="4" modelName="internal" modelPosition="c" textColor="#000000" verticalTextPosition="bottom" visible="true" width="4.0" x="3.0" y="3.0"/>
          <y:Shape type="ellipse"/>
        </y:ShapeNode>
      </data>
    </node>
    <node id="n1339">
      <data key="d4" xml:space="preserve"/>
      <data key="d6">
        <y:ShapeNode>
          <y:Geometry height="10.0" width="10.0" x="448.1186010496873" y="8231.422528188967"/>
          <y:Fill color="#000000" color2="#000000" transparent="false"/>
          <y:BorderStyle color="#000000" type="line" width="1.0"/>
          <y:NodeLabel alignment="center" autoSizePolicy="content" fontFamily="Dialog" fontSize="12" fontStyle="plain" hasBackgroundColor="false" hasLineColor="false" hasText="false" height="4.0" horizontalTextPosition="center" iconTextGap="4" modelName="internal" modelPosition="c" textColor="#000000" verticalTextPosition="bottom" visible="true" width="4.0" x="3.0" y="3.0"/>
          <y:Shape type="diamond"/>
        </y:ShapeNode>
      </data>
    </node>
    <node id="n1340">
      <data key="d4" xml:space="preserve"/>
      <data key="d6">
        <y:ShapeNode>
          <y:Geometry height="10.0" width="10.0" x="448.1186010496873" y="8294.416528262576"/>
          <y:Fill color="#FFFFFF" transparent="false"/>
          <y:BorderStyle color="#000000" type="line" width="1.0"/>
          <y:NodeLabel alignment="center" autoSizePolicy="content" fontFamily="Dialog" fontSize="13" fontStyle="plain" hasBackgroundColor="false" hasLineColor="false" hasText="false" height="4.0" horizontalTextPosition="center" iconTextGap="4" modelName="internal" modelPosition="c" textColor="#000000" verticalTextPosition="bottom" visible="true" width="4.0" x="3.0" y="3.0"/>
          <y:Shape type="ellipse"/>
        </y:ShapeNode>
      </data>
    </node>
    <node id="n1341">
      <data key="d4" xml:space="preserve"/>
      <data key="d6">
        <y:ShapeNode>
          <y:Geometry height="10.0" width="10.0" x="448.1186010496873" y="8271.453895659299"/>
          <y:Fill color="#000000" color2="#000000" transparent="false"/>
          <y:BorderStyle color="#000000" type="line" width="1.0"/>
          <y:NodeLabel alignment="center" autoSizePolicy="content" fontFamily="Dialog" fontSize="12" fontStyle="plain" hasBackgroundColor="false" hasLineColor="false" hasText="false" height="4.0" horizontalTextPosition="center" iconTextGap="4" modelName="internal" modelPosition="c" textColor="#000000" verticalTextPosition="bottom" visible="true" width="4.0" x="3.0" y="3.0"/>
          <y:Shape type="diamond"/>
        </y:ShapeNode>
      </data>
    </node>
    <node id="n1342">
      <data key="d4" xml:space="preserve"/>
      <data key="d6">
        <y:ShapeNode>
          <y:Geometry height="10.0" width="10.0" x="448.1186010496873" y="8315.379160865854"/>
          <y:Fill color="#000000" color2="#000000" transparent="false"/>
          <y:BorderStyle color="#000000" type="line" width="1.0"/>
          <y:NodeLabel alignment="center" autoSizePolicy="content" fontFamily="Dialog" fontSize="12" fontStyle="plain" hasBackgroundColor="false" hasLineColor="false" hasText="false" height="4.0" horizontalTextPosition="center" iconTextGap="4" modelName="internal" modelPosition="c" textColor="#000000" verticalTextPosition="bottom" visible="true" width="4.0" x="3.0" y="3.0"/>
          <y:Shape type="diamond"/>
        </y:ShapeNode>
      </data>
    </node>
    <node id="n1343">
      <data key="d6">
        <y:ShapeNode>
          <y:Geometry height="20.0" width="20.0" x="-2857.909637883077" y="8198.43697263404"/>
          <y:Fill color="#99CCFF" transparent="false"/>
          <y:BorderStyle color="#000000" type="line" width="1.0"/>
          <y:NodeLabel alignment="center" autoSizePolicy="node_width" fontFamily="Arial Black" fontSize="12" fontStyle="plain" hasBackgroundColor="false" hasLineColor="false" height="20.921875" horizontalTextPosition="center" iconTextGap="4" modelName="internal" modelPosition="c" textColor="#000000" verticalTextPosition="bottom" visible="true" width="20.669921875" x="-0.3349609375" xml:space="preserve" y="-0.4609375">TL</y:NodeLabel>
          <y:Shape type="ellipse"/>
        </y:ShapeNode>
      </data>
    </node>
    <node id="n1344">
      <data key="d4" xml:space="preserve"/>
      <data key="d6">
        <y:ShapeNode>
          <y:Geometry height="10.0" width="10.0" x="-2852.909637883077" y="8077.208101765087"/>
          <y:Fill color="#FFFFFF" transparent="false"/>
          <y:BorderStyle color="#000000" type="line" width="1.0"/>
          <y:NodeLabel alignment="center" autoSizePolicy="content" fontFamily="Dialog" fontSize="13" fontStyle="plain" hasBackgroundColor="false" hasLineColor="false" hasText="false" height="4.0" horizontalTextPosition="center" iconTextGap="4" modelName="internal" modelPosition="c" textColor="#000000" verticalTextPosition="bottom" visible="true" width="4.0" x="3.0" y="3.0"/>
          <y:Shape type="ellipse"/>
        </y:ShapeNode>
      </data>
    </node>
    <node id="n1345">
      <data key="d4" xml:space="preserve"/>
      <data key="d6">
        <y:ShapeNode>
          <y:Geometry height="10.0" width="10.0" x="-2852.909637883077" y="8054.2454691618095"/>
          <y:Fill color="#000000" color2="#000000" transparent="false"/>
          <y:BorderStyle color="#000000" type="line" width="1.0"/>
          <y:NodeLabel alignment="center" autoSizePolicy="content" fontFamily="Dialog" fontSize="12" fontStyle="plain" hasBackgroundColor="false" hasLineColor="false" hasText="false" height="4.0" horizontalTextPosition="center" iconTextGap="4" modelName="internal" modelPosition="c" textColor="#000000" verticalTextPosition="bottom" visible="true" width="4.0" x="3.0" y="3.0"/>
          <y:Shape type="diamond"/>
        </y:ShapeNode>
      </data>
    </node>
    <node id="n1346">
      <data key="d4" xml:space="preserve"/>
      <data key="d6">
        <y:ShapeNode>
          <y:Geometry height="10.0" width="10.0" x="-2852.909637883077" y="8123.468340104368"/>
          <y:Fill color="#FFFFFF" transparent="false"/>
          <y:BorderStyle color="#000000" type="line" width="1.0"/>
          <y:NodeLabel alignment="center" autoSizePolicy="content" fontFamily="Dialog" fontSize="13" fontStyle="plain" hasBackgroundColor="false" hasLineColor="false" hasText="false" height="4.0" horizontalTextPosition="center" iconTextGap="4" modelName="internal" modelPosition="c" textColor="#000000" verticalTextPosition="bottom" visible="true" width="4.0" x="3.0" y="3.0"/>
          <y:Shape type="ellipse"/>
        </y:ShapeNode>
      </data>
    </node>
    <node id="n1347">
      <data key="d4" xml:space="preserve"/>
      <data key="d6">
        <y:ShapeNode>
          <y:Geometry height="10.0" width="10.0" x="-2852.909637883077" y="8100.50570750109"/>
          <y:Fill color="#000000" color2="#000000" transparent="false"/>
          <y:BorderStyle color="#000000" type="line" width="1.0"/>
          <y:NodeLabel alignment="center" autoSizePolicy="content" fontFamily="Dialog" fontSize="12" fontStyle="plain" hasBackgroundColor="false" hasLineColor="false" hasText="false" height="4.0" horizontalTextPosition="center" iconTextGap="4" modelName="internal" modelPosition="c" textColor="#000000" verticalTextPosition="bottom" visible="true" width="4.0" x="3.0" y="3.0"/>
          <y:Shape type="diamond"/>
        </y:ShapeNode>
      </data>
    </node>
    <node id="n1348">
      <data key="d4" xml:space="preserve"/>
      <data key="d6">
        <y:ShapeNode>
          <y:Geometry height="10.0" width="10.0" x="-2852.909637883077" y="8163.468340104368"/>
          <y:Fill color="#FFFFFF" transparent="false"/>
          <y:BorderStyle color="#000000" type="line" width="1.0"/>
          <y:NodeLabel alignment="center" autoSizePolicy="content" fontFamily="Dialog" fontSize="13" fontStyle="plain" hasBackgroundColor="false" hasLineColor="false" hasText="false" height="4.0" horizontalTextPosition="center" iconTextGap="4" modelName="internal" modelPosition="c" textColor="#000000" verticalTextPosition="bottom" visible="true" width="4.0" x="3.0" y="3.0"/>
          <y:Shape type="ellipse"/>
        </y:ShapeNode>
      </data>
    </node>
    <node id="n1349">
      <data key="d4" xml:space="preserve"/>
      <data key="d6">
        <y:ShapeNode>
          <y:Geometry height="10.0" width="10.0" x="-2852.909637883077" y="8140.50570750109"/>
          <y:Fill color="#000000" color2="#000000" transparent="false"/>
          <y:BorderStyle color="#000000" type="line" width="1.0"/>
          <y:NodeLabel alignment="center" autoSizePolicy="content" fontFamily="Dialog" fontSize="12" fontStyle="plain" hasBackgroundColor="false" hasLineColor="false" hasText="false" height="4.0" horizontalTextPosition="center" iconTextGap="4" modelName="internal" modelPosition="c" textColor="#000000" verticalTextPosition="bottom" visible="true" width="4.0" x="3.0" y="3.0"/>
          <y:Shape type="diamond"/>
        </y:ShapeNode>
      </data>
    </node>
    <node id="n1350">
      <data key="d4" xml:space="preserve"/>
      <data key="d6">
        <y:ShapeNode>
          <y:Geometry height="10.0" width="10.0" x="-2852.9096378830773" y="8237.335974764848"/>
          <y:Fill color="#FFFFFF" transparent="false"/>
          <y:BorderStyle color="#000000" type="line" width="1.0"/>
          <y:NodeLabel alignment="center" autoSizePolicy="content" fontFamily="Dialog" fontSize="13" fontStyle="plain" hasBackgroundColor="false" hasLineColor="false" hasText="false" height="4.0" horizontalTextPosition="center" iconTextGap="4" modelName="internal" modelPosition="c" textColor="#000000" verticalTextPosition="bottom" visible="true" width="4.0" x="3.0" y="3.0"/>
          <y:Shape type="ellipse"/>
        </y:ShapeNode>
      </data>
    </node>
    <node id="n1351">
      <data key="d4" xml:space="preserve"/>
      <data key="d6">
        <y:ShapeNode>
          <y:Geometry height="10.0" width="10.0" x="-2852.9096378830773" y="8277.335974764848"/>
          <y:Fill color="#FFFFFF" transparent="false"/>
          <y:BorderStyle color="#000000" type="line" width="1.0"/>
          <y:NodeLabel alignment="center" autoSizePolicy="content" fontFamily="Dialog" fontSize="13" fontStyle="plain" hasBackgroundColor="false" hasLineColor="false" hasText="false" height="4.0" horizontalTextPosition="center" iconTextGap="4" modelName="internal" modelPosition="c" textColor="#000000" verticalTextPosition="bottom" visible="true" width="4.0" x="3.0" y="3.0"/>
          <y:Shape type="ellipse"/>
        </y:ShapeNode>
      </data>
    </node>
    <node id="n1352">
      <data key="d4" xml:space="preserve"/>
      <data key="d6">
        <y:ShapeNode>
          <y:Geometry height="10.0" width="10.0" x="-2852.9096378830773" y="8254.37334216157"/>
          <y:Fill color="#000000" color2="#000000" transparent="false"/>
          <y:BorderStyle color="#000000" type="line" width="1.0"/>
          <y:NodeLabel alignment="center" autoSizePolicy="content" fontFamily="Dialog" fontSize="12" fontStyle="plain" hasBackgroundColor="false" hasLineColor="false" hasText="false" height="4.0" horizontalTextPosition="center" iconTextGap="4" modelName="internal" modelPosition="c" textColor="#000000" verticalTextPosition="bottom" visible="true" width="4.0" x="3.0" y="3.0"/>
          <y:Shape type="diamond"/>
        </y:ShapeNode>
      </data>
    </node>
    <node id="n1353">
      <data key="d4" xml:space="preserve"/>
      <data key="d6">
        <y:ShapeNode>
          <y:Geometry height="10.0" width="10.0" x="-2852.9096378830773" y="8317.36734223518"/>
          <y:Fill color="#FFFFFF" transparent="false"/>
          <y:BorderStyle color="#000000" type="line" width="1.0"/>
          <y:NodeLabel alignment="center" autoSizePolicy="content" fontFamily="Dialog" fontSize="13" fontStyle="plain" hasBackgroundColor="false" hasLineColor="false" hasText="false" height="4.0" horizontalTextPosition="center" iconTextGap="4" modelName="internal" modelPosition="c" textColor="#000000" verticalTextPosition="bottom" visible="true" width="4.0" x="3.0" y="3.0"/>
          <y:Shape type="ellipse"/>
        </y:ShapeNode>
      </data>
    </node>
    <node id="n1354">
      <data key="d4" xml:space="preserve"/>
      <data key="d6">
        <y:ShapeNode>
          <y:Geometry height="10.0" width="10.0" x="-2852.9096378830773" y="8294.404709631903"/>
          <y:Fill color="#000000" color2="#000000" transparent="false"/>
          <y:BorderStyle color="#000000" type="line" width="1.0"/>
          <y:NodeLabel alignment="center" autoSizePolicy="content" fontFamily="Dialog" fontSize="12" fontStyle="plain" hasBackgroundColor="false" hasLineColor="false" hasText="false" height="4.0" horizontalTextPosition="center" iconTextGap="4" modelName="internal" modelPosition="c" textColor="#000000" verticalTextPosition="bottom" visible="true" width="4.0" x="3.0" y="3.0"/>
          <y:Shape type="diamond"/>
        </y:ShapeNode>
      </data>
    </node>
    <node id="n1355">
      <data key="d4" xml:space="preserve"/>
      <data key="d6">
        <y:ShapeNode>
          <y:Geometry height="10.0" width="10.0" x="-2852.9096378830773" y="8338.329974838458"/>
          <y:Fill color="#000000" color2="#000000" transparent="false"/>
          <y:BorderStyle color="#000000" type="line" width="1.0"/>
          <y:NodeLabel alignment="center" autoSizePolicy="content" fontFamily="Dialog" fontSize="12" fontStyle="plain" hasBackgroundColor="false" hasLineColor="false" hasText="false" height="4.0" horizontalTextPosition="center" iconTextGap="4" modelName="internal" modelPosition="c" textColor="#000000" verticalTextPosition="bottom" visible="true" width="4.0" x="3.0" y="3.0"/>
          <y:Shape type="diamond"/>
        </y:ShapeNode>
      </data>
    </node>
    <node id="n1356">
      <data key="d6">
        <y:ShapeNode>
          <y:Geometry height="20.0" width="20.0" x="-1732.3348855504773" y="3417.7706297195327"/>
          <y:Fill color="#00CCFF" transparent="false"/>
          <y:BorderStyle color="#000000" type="line" width="1.0"/>
          <y:NodeLabel alignment="center" autoSizePolicy="node_width" fontFamily="Arial Black" fontSize="12" fontStyle="plain" hasBackgroundColor="false" hasLineColor="false" height="20.921875" horizontalTextPosition="center" iconTextGap="4" modelName="internal" modelPosition="c" textColor="#000000" verticalTextPosition="bottom" visible="true" width="20.0" x="0.0" xml:space="preserve" y="-0.4609375">T</y:NodeLabel>
          <y:Shape type="ellipse"/>
        </y:ShapeNode>
      </data>
    </node>
    <node id="n1357">
      <data key="d4" xml:space="preserve"/>
      <data key="d6">
        <y:ShapeNode>
          <y:Geometry height="10.0" width="10.0" x="-1727.3348855504773" y="2957.547555455821"/>
          <y:Fill color="#FFFFFF" transparent="false"/>
          <y:BorderStyle color="#000000" type="line" width="1.0"/>
          <y:NodeLabel alignment="center" autoSizePolicy="content" fontFamily="Dialog" fontSize="13" fontStyle="plain" hasBackgroundColor="false" hasLineColor="false" hasText="false" height="4.0" horizontalTextPosition="center" iconTextGap="4" modelName="internal" modelPosition="c" textColor="#000000" verticalTextPosition="bottom" visible="true" width="4.0" x="3.0" y="3.0"/>
          <y:Shape type="ellipse"/>
        </y:ShapeNode>
      </data>
    </node>
    <node id="n1358">
      <data key="d4" xml:space="preserve"/>
      <data key="d6">
        <y:ShapeNode>
          <y:Geometry height="10.0" width="10.0" x="-1727.3348855504773" y="3009.6253832202597"/>
          <y:Fill color="#FFFFFF" transparent="false"/>
          <y:BorderStyle color="#000000" type="line" width="1.0"/>
          <y:NodeLabel alignment="center" autoSizePolicy="content" fontFamily="Dialog" fontSize="13" fontStyle="plain" hasBackgroundColor="false" hasLineColor="false" hasText="false" height="4.0" horizontalTextPosition="center" iconTextGap="4" modelName="internal" modelPosition="c" textColor="#000000" verticalTextPosition="bottom" visible="true" width="4.0" x="3.0" y="3.0"/>
          <y:Shape type="ellipse"/>
        </y:ShapeNode>
      </data>
    </node>
    <node id="n1359">
      <data key="d4" xml:space="preserve"/>
      <data key="d6">
        <y:ShapeNode>
          <y:Geometry height="10.0" width="10.0" x="-1727.3348855504773" y="3053.103606550903"/>
          <y:Fill color="#FFFFFF" transparent="false"/>
          <y:BorderStyle color="#000000" type="line" width="1.0"/>
          <y:NodeLabel alignment="center" autoSizePolicy="content" fontFamily="Dialog" fontSize="13" fontStyle="plain" hasBackgroundColor="false" hasLineColor="false" hasText="false" height="4.0" horizontalTextPosition="center" iconTextGap="4" modelName="internal" modelPosition="c" textColor="#000000" verticalTextPosition="bottom" visible="true" width="4.0" x="3.0" y="3.0"/>
          <y:Shape type="ellipse"/>
        </y:ShapeNode>
      </data>
    </node>
    <node id="n1360">
      <data key="d4" xml:space="preserve"/>
      <data key="d6">
        <y:ShapeNode>
          <y:Geometry height="10.0" width="10.0" x="-1727.3348855504773" y="2933.276177337018"/>
          <y:Fill color="#000000" color2="#000000" transparent="false"/>
          <y:BorderStyle color="#000000" type="line" width="1.0"/>
          <y:NodeLabel alignment="center" autoSizePolicy="content" fontFamily="Dialog" fontSize="12" fontStyle="plain" hasBackgroundColor="false" hasLineColor="false" hasText="false" height="4.0" horizontalTextPosition="center" iconTextGap="4" modelName="internal" modelPosition="c" textColor="#000000" verticalTextPosition="bottom" visible="true" width="4.0" x="3.0" y="3.0"/>
          <y:Shape type="diamond"/>
        </y:ShapeNode>
      </data>
    </node>
    <node id="n1361">
      <data key="d4" xml:space="preserve"/>
      <data key="d6">
        <y:ShapeNode>
          <y:Geometry height="10.0" width="10.0" x="-1727.3348855504773" y="2985.103606550903"/>
          <y:Fill color="#000000" color2="#000000" transparent="false"/>
          <y:BorderStyle color="#000000" type="line" width="1.0"/>
          <y:NodeLabel alignment="center" autoSizePolicy="content" fontFamily="Dialog" fontSize="12" fontStyle="plain" hasBackgroundColor="false" hasLineColor="false" hasText="false" height="4.0" horizontalTextPosition="center" iconTextGap="4" modelName="internal" modelPosition="c" textColor="#000000" verticalTextPosition="bottom" visible="true" width="4.0" x="3.0" y="3.0"/>
          <y:Shape type="diamond"/>
        </y:ShapeNode>
      </data>
    </node>
    <node id="n1362">
      <data key="d4" xml:space="preserve"/>
      <data key="d6">
        <y:ShapeNode>
          <y:Geometry height="10.0" width="10.0" x="-1727.3348855504773" y="3031.015069785735"/>
          <y:Fill color="#000000" color2="#000000" transparent="false"/>
          <y:BorderStyle color="#000000" type="line" width="1.0"/>
          <y:NodeLabel alignment="center" autoSizePolicy="content" fontFamily="Dialog" fontSize="12" fontStyle="plain" hasBackgroundColor="false" hasLineColor="false" hasText="false" height="4.0" horizontalTextPosition="center" iconTextGap="4" modelName="internal" modelPosition="c" textColor="#000000" verticalTextPosition="bottom" visible="true" width="4.0" x="3.0" y="3.0"/>
          <y:Shape type="diamond"/>
        </y:ShapeNode>
      </data>
    </node>
    <node id="n1363">
      <data key="d4" xml:space="preserve"/>
      <data key="d6">
        <y:ShapeNode>
          <y:Geometry height="10.0" width="10.0" x="-1727.3348855504773" y="3106.1622969386754"/>
          <y:Fill color="#FFFFFF" transparent="false"/>
          <y:BorderStyle color="#000000" type="line" width="1.0"/>
          <y:NodeLabel alignment="center" autoSizePolicy="content" fontFamily="Dialog" fontSize="13" fontStyle="plain" hasBackgroundColor="false" hasLineColor="false" hasText="false" height="4.0" horizontalTextPosition="center" iconTextGap="4" modelName="internal" modelPosition="c" textColor="#000000" verticalTextPosition="bottom" visible="true" width="4.0" x="3.0" y="3.0"/>
          <y:Shape type="ellipse"/>
        </y:ShapeNode>
      </data>
    </node>
    <node id="n1364">
      <data key="d4" xml:space="preserve"/>
      <data key="d6">
        <y:ShapeNode>
          <y:Geometry height="10.0" width="10.0" x="-1727.3348855504773" y="3157.7483820663165"/>
          <y:Fill color="#FFFFFF" transparent="false"/>
          <y:BorderStyle color="#000000" type="line" width="1.0"/>
          <y:NodeLabel alignment="center" autoSizePolicy="content" fontFamily="Dialog" fontSize="13" fontStyle="plain" hasBackgroundColor="false" hasLineColor="false" hasText="false" height="4.0" horizontalTextPosition="center" iconTextGap="4" modelName="internal" modelPosition="c" textColor="#000000" verticalTextPosition="bottom" visible="true" width="4.0" x="3.0" y="3.0"/>
          <y:Shape type="ellipse"/>
        </y:ShapeNode>
      </data>
    </node>
    <node id="n1365">
      <data key="d4" xml:space="preserve"/>
      <data key="d6">
        <y:ShapeNode>
          <y:Geometry height="10.0" width="10.0" x="-1727.3348855504773" y="3200.8152724256324"/>
          <y:Fill color="#FFFFFF" transparent="false"/>
          <y:BorderStyle color="#000000" type="line" width="1.0"/>
          <y:NodeLabel alignment="center" autoSizePolicy="content" fontFamily="Dialog" fontSize="13" fontStyle="plain" hasBackgroundColor="false" hasLineColor="false" hasText="false" height="4.0" horizontalTextPosition="center" iconTextGap="4" modelName="internal" modelPosition="c" textColor="#000000" verticalTextPosition="bottom" visible="true" width="4.0" x="3.0" y="3.0"/>
          <y:Shape type="ellipse"/>
        </y:ShapeNode>
      </data>
    </node>
    <node id="n1366">
      <data key="d4" xml:space="preserve"/>
      <data key="d6">
        <y:ShapeNode>
          <y:Geometry height="10.0" width="10.0" x="-1727.3348855504773" y="3081.327948464308"/>
          <y:Fill color="#000000" color2="#000000" transparent="false"/>
          <y:BorderStyle color="#000000" type="line" width="1.0"/>
          <y:NodeLabel alignment="center" autoSizePolicy="content" fontFamily="Dialog" fontSize="12" fontStyle="plain" hasBackgroundColor="false" hasLineColor="false" hasText="false" height="4.0" horizontalTextPosition="center" iconTextGap="4" modelName="internal" modelPosition="c" textColor="#000000" verticalTextPosition="bottom" visible="true" width="4.0" x="3.0" y="3.0"/>
          <y:Shape type="diamond"/>
        </y:ShapeNode>
      </data>
    </node>
    <node id="n1367">
      <data key="d4" xml:space="preserve"/>
      <data key="d6">
        <y:ShapeNode>
          <y:Geometry height="10.0" width="10.0" x="-1727.3348855504773" y="3131.9213669561086"/>
          <y:Fill color="#000000" color2="#000000" transparent="false"/>
          <y:BorderStyle color="#000000" type="line" width="1.0"/>
          <y:NodeLabel alignment="center" autoSizePolicy="content" fontFamily="Dialog" fontSize="12" fontStyle="plain" hasBackgroundColor="false" hasLineColor="false" hasText="false" height="4.0" horizontalTextPosition="center" iconTextGap="4" modelName="internal" modelPosition="c" textColor="#000000" verticalTextPosition="bottom" visible="true" width="4.0" x="3.0" y="3.0"/>
          <y:Shape type="diamond"/>
        </y:ShapeNode>
      </data>
    </node>
    <node id="n1368">
      <data key="d4" xml:space="preserve"/>
      <data key="d6">
        <y:ShapeNode>
          <y:Geometry height="10.0" width="10.0" x="-1727.3348855504773" y="3179.9213669561086"/>
          <y:Fill color="#000000" color2="#000000" transparent="false"/>
          <y:BorderStyle color="#000000" type="line" width="1.0"/>
          <y:NodeLabel alignment="center" autoSizePolicy="content" fontFamily="Dialog" fontSize="12" fontStyle="plain" hasBackgroundColor="false" hasLineColor="false" hasText="false" height="4.0" horizontalTextPosition="center" iconTextGap="4" modelName="internal" modelPosition="c" textColor="#000000" verticalTextPosition="bottom" visible="true" width="4.0" x="3.0" y="3.0"/>
          <y:Shape type="diamond"/>
        </y:ShapeNode>
      </data>
    </node>
    <node id="n1369">
      <data key="d4" xml:space="preserve"/>
      <data key="d6">
        <y:ShapeNode>
          <y:Geometry height="10.0" width="10.0" x="-1727.3348855504773" y="3246.135050307903"/>
          <y:Fill color="#FFFFFF" transparent="false"/>
          <y:BorderStyle color="#000000" type="line" width="1.0"/>
          <y:NodeLabel alignment="center" autoSizePolicy="content" fontFamily="Dialog" fontSize="13" fontStyle="plain" hasBackgroundColor="false" hasLineColor="false" hasText="false" height="4.0" horizontalTextPosition="center" iconTextGap="4" modelName="internal" modelPosition="c" textColor="#000000" verticalTextPosition="bottom" visible="true" width="4.0" x="3.0" y="3.0"/>
          <y:Shape type="ellipse"/>
        </y:ShapeNode>
      </data>
    </node>
    <node id="n1370">
      <data key="d4" xml:space="preserve"/>
      <data key="d6">
        <y:ShapeNode>
          <y:Geometry height="10.0" width="10.0" x="-1727.3348855504773" y="3225.241144838379"/>
          <y:Fill color="#000000" color2="#000000" transparent="false"/>
          <y:BorderStyle color="#000000" type="line" width="1.0"/>
          <y:NodeLabel alignment="center" autoSizePolicy="content" fontFamily="Dialog" fontSize="12" fontStyle="plain" hasBackgroundColor="false" hasLineColor="false" hasText="false" height="4.0" horizontalTextPosition="center" iconTextGap="4" modelName="internal" modelPosition="c" textColor="#000000" verticalTextPosition="bottom" visible="true" width="4.0" x="3.0" y="3.0"/>
          <y:Shape type="diamond"/>
        </y:ShapeNode>
      </data>
    </node>
    <node id="n1371">
      <data key="d4" xml:space="preserve"/>
      <data key="d6">
        <y:ShapeNode>
          <y:Geometry height="10.0" width="10.0" x="-1727.3348855504773" y="3290.075503031623"/>
          <y:Fill color="#FFFFFF" transparent="false"/>
          <y:BorderStyle color="#000000" type="line" width="1.0"/>
          <y:NodeLabel alignment="center" autoSizePolicy="content" fontFamily="Dialog" fontSize="13" fontStyle="plain" hasBackgroundColor="false" hasLineColor="false" hasText="false" height="4.0" horizontalTextPosition="center" iconTextGap="4" modelName="internal" modelPosition="c" textColor="#000000" verticalTextPosition="bottom" visible="true" width="4.0" x="3.0" y="3.0"/>
          <y:Shape type="ellipse"/>
        </y:ShapeNode>
      </data>
    </node>
    <node id="n1372">
      <data key="d4" xml:space="preserve"/>
      <data key="d6">
        <y:ShapeNode>
          <y:Geometry height="10.0" width="10.0" x="-1727.3348855504773" y="3342.1533307960617"/>
          <y:Fill color="#FFFFFF" transparent="false"/>
          <y:BorderStyle color="#000000" type="line" width="1.0"/>
          <y:NodeLabel alignment="center" autoSizePolicy="content" fontFamily="Dialog" fontSize="13" fontStyle="plain" hasBackgroundColor="false" hasLineColor="false" hasText="false" height="4.0" horizontalTextPosition="center" iconTextGap="4" modelName="internal" modelPosition="c" textColor="#000000" verticalTextPosition="bottom" visible="true" width="4.0" x="3.0" y="3.0"/>
          <y:Shape type="ellipse"/>
        </y:ShapeNode>
      </data>
    </node>
    <node id="n1373">
      <data key="d4" xml:space="preserve"/>
      <data key="d6">
        <y:ShapeNode>
          <y:Geometry height="10.0" width="10.0" x="-1727.3348855504773" y="3385.631554126705"/>
          <y:Fill color="#FFFFFF" transparent="false"/>
          <y:BorderStyle color="#000000" type="line" width="1.0"/>
          <y:NodeLabel alignment="center" autoSizePolicy="content" fontFamily="Dialog" fontSize="13" fontStyle="plain" hasBackgroundColor="false" hasLineColor="false" hasText="false" height="4.0" horizontalTextPosition="center" iconTextGap="4" modelName="internal" modelPosition="c" textColor="#000000" verticalTextPosition="bottom" visible="true" width="4.0" x="3.0" y="3.0"/>
          <y:Shape type="ellipse"/>
        </y:ShapeNode>
      </data>
    </node>
    <node id="n1374">
      <data key="d4" xml:space="preserve"/>
      <data key="d6">
        <y:ShapeNode>
          <y:Geometry height="10.0" width="10.0" x="-1727.3348855504773" y="3265.80412491282"/>
          <y:Fill color="#000000" color2="#000000" transparent="false"/>
          <y:BorderStyle color="#000000" type="line" width="1.0"/>
          <y:NodeLabel alignment="center" autoSizePolicy="content" fontFamily="Dialog" fontSize="12" fontStyle="plain" hasBackgroundColor="false" hasLineColor="false" hasText="false" height="4.0" horizontalTextPosition="center" iconTextGap="4" modelName="internal" modelPosition="c" textColor="#000000" verticalTextPosition="bottom" visible="true" width="4.0" x="3.0" y="3.0"/>
          <y:Shape type="diamond"/>
        </y:ShapeNode>
      </data>
    </node>
    <node id="n1375">
      <data key="d4" xml:space="preserve"/>
      <data key="d6">
        <y:ShapeNode>
          <y:Geometry height="10.0" width="10.0" x="-1727.3348855504773" y="3317.631554126705"/>
          <y:Fill color="#000000" color2="#000000" transparent="false"/>
          <y:BorderStyle color="#000000" type="line" width="1.0"/>
          <y:NodeLabel alignment="center" autoSizePolicy="content" fontFamily="Dialog" fontSize="12" fontStyle="plain" hasBackgroundColor="false" hasLineColor="false" hasText="false" height="4.0" horizontalTextPosition="center" iconTextGap="4" modelName="internal" modelPosition="c" textColor="#000000" verticalTextPosition="bottom" visible="true" width="4.0" x="3.0" y="3.0"/>
          <y:Shape type="diamond"/>
        </y:ShapeNode>
      </data>
    </node>
    <node id="n1376">
      <data key="d4" xml:space="preserve"/>
      <data key="d6">
        <y:ShapeNode>
          <y:Geometry height="10.0" width="10.0" x="-1727.3348855504773" y="3363.543017361537"/>
          <y:Fill color="#000000" color2="#000000" transparent="false"/>
          <y:BorderStyle color="#000000" type="line" width="1.0"/>
          <y:NodeLabel alignment="center" autoSizePolicy="content" fontFamily="Dialog" fontSize="12" fontStyle="plain" hasBackgroundColor="false" hasLineColor="false" hasText="false" height="4.0" horizontalTextPosition="center" iconTextGap="4" modelName="internal" modelPosition="c" textColor="#000000" verticalTextPosition="bottom" visible="true" width="4.0" x="3.0" y="3.0"/>
          <y:Shape type="diamond"/>
        </y:ShapeNode>
      </data>
    </node>
    <node id="n1377">
      <data key="d4" xml:space="preserve"/>
      <data key="d6">
        <y:ShapeNode>
          <y:Geometry height="10.0" width="10.0" x="-1727.3348855504773" y="3487.9097053123605"/>
          <y:Fill color="#FFFFFF" transparent="false"/>
          <y:BorderStyle color="#000000" type="line" width="1.0"/>
          <y:NodeLabel alignment="center" autoSizePolicy="content" fontFamily="Dialog" fontSize="13" fontStyle="plain" hasBackgroundColor="false" hasLineColor="false" hasText="false" height="4.0" horizontalTextPosition="center" iconTextGap="4" modelName="internal" modelPosition="c" textColor="#000000" verticalTextPosition="bottom" visible="true" width="4.0" x="3.0" y="3.0"/>
          <y:Shape type="ellipse"/>
        </y:ShapeNode>
      </data>
    </node>
    <node id="n1378">
      <data key="d4" xml:space="preserve"/>
      <data key="d6">
        <y:ShapeNode>
          <y:Geometry height="10.0" width="10.0" x="-1727.3348855504773" y="3539.987533076799"/>
          <y:Fill color="#FFFFFF" transparent="false"/>
          <y:BorderStyle color="#000000" type="line" width="1.0"/>
          <y:NodeLabel alignment="center" autoSizePolicy="content" fontFamily="Dialog" fontSize="13" fontStyle="plain" hasBackgroundColor="false" hasLineColor="false" hasText="false" height="4.0" horizontalTextPosition="center" iconTextGap="4" modelName="internal" modelPosition="c" textColor="#000000" verticalTextPosition="bottom" visible="true" width="4.0" x="3.0" y="3.0"/>
          <y:Shape type="ellipse"/>
        </y:ShapeNode>
      </data>
    </node>
    <node id="n1379">
      <data key="d4" xml:space="preserve"/>
      <data key="d6">
        <y:ShapeNode>
          <y:Geometry height="10.0" width="10.0" x="-1727.3348855504773" y="3583.4657564074423"/>
          <y:Fill color="#FFFFFF" transparent="false"/>
          <y:BorderStyle color="#000000" type="line" width="1.0"/>
          <y:NodeLabel alignment="center" autoSizePolicy="content" fontFamily="Dialog" fontSize="13" fontStyle="plain" hasBackgroundColor="false" hasLineColor="false" hasText="false" height="4.0" horizontalTextPosition="center" iconTextGap="4" modelName="internal" modelPosition="c" textColor="#000000" verticalTextPosition="bottom" visible="true" width="4.0" x="3.0" y="3.0"/>
          <y:Shape type="ellipse"/>
        </y:ShapeNode>
      </data>
    </node>
    <node id="n1380">
      <data key="d4" xml:space="preserve"/>
      <data key="d6">
        <y:ShapeNode>
          <y:Geometry height="10.0" width="10.0" x="-1727.3348855504773" y="3515.4657564074423"/>
          <y:Fill color="#000000" color2="#000000" transparent="false"/>
          <y:BorderStyle color="#000000" type="line" width="1.0"/>
          <y:NodeLabel alignment="center" autoSizePolicy="content" fontFamily="Dialog" fontSize="12" fontStyle="plain" hasBackgroundColor="false" hasLineColor="false" hasText="false" height="4.0" horizontalTextPosition="center" iconTextGap="4" modelName="internal" modelPosition="c" textColor="#000000" verticalTextPosition="bottom" visible="true" width="4.0" x="3.0" y="3.0"/>
          <y:Shape type="diamond"/>
        </y:ShapeNode>
      </data>
    </node>
    <node id="n1381">
      <data key="d4" xml:space="preserve"/>
      <data key="d6">
        <y:ShapeNode>
          <y:Geometry height="10.0" width="10.0" x="-1727.3348855504773" y="3561.377219642274"/>
          <y:Fill color="#000000" color2="#000000" transparent="false"/>
          <y:BorderStyle color="#000000" type="line" width="1.0"/>
          <y:NodeLabel alignment="center" autoSizePolicy="content" fontFamily="Dialog" fontSize="12" fontStyle="plain" hasBackgroundColor="false" hasLineColor="false" hasText="false" height="4.0" horizontalTextPosition="center" iconTextGap="4" modelName="internal" modelPosition="c" textColor="#000000" verticalTextPosition="bottom" visible="true" width="4.0" x="3.0" y="3.0"/>
          <y:Shape type="diamond"/>
        </y:ShapeNode>
      </data>
    </node>
    <node id="n1382">
      <data key="d4" xml:space="preserve"/>
      <data key="d6">
        <y:ShapeNode>
          <y:Geometry height="10.0" width="10.0" x="-1727.3348855504773" y="3627.787607125445"/>
          <y:Fill color="#FFFFFF" transparent="false"/>
          <y:BorderStyle color="#000000" type="line" width="1.0"/>
          <y:NodeLabel alignment="center" autoSizePolicy="content" fontFamily="Dialog" fontSize="13" fontStyle="plain" hasBackgroundColor="false" hasLineColor="false" hasText="false" height="4.0" horizontalTextPosition="center" iconTextGap="4" modelName="internal" modelPosition="c" textColor="#000000" verticalTextPosition="bottom" visible="true" width="4.0" x="3.0" y="3.0"/>
          <y:Shape type="ellipse"/>
        </y:ShapeNode>
      </data>
    </node>
    <node id="n1383">
      <data key="d4" xml:space="preserve"/>
      <data key="d6">
        <y:ShapeNode>
          <y:Geometry height="10.0" width="10.0" x="-1727.3348855504773" y="3679.373692253086"/>
          <y:Fill color="#FFFFFF" transparent="false"/>
          <y:BorderStyle color="#000000" type="line" width="1.0"/>
          <y:NodeLabel alignment="center" autoSizePolicy="content" fontFamily="Dialog" fontSize="13" fontStyle="plain" hasBackgroundColor="false" hasLineColor="false" hasText="false" height="4.0" horizontalTextPosition="center" iconTextGap="4" modelName="internal" modelPosition="c" textColor="#000000" verticalTextPosition="bottom" visible="true" width="4.0" x="3.0" y="3.0"/>
          <y:Shape type="ellipse"/>
        </y:ShapeNode>
      </data>
    </node>
    <node id="n1384">
      <data key="d4" xml:space="preserve"/>
      <data key="d6">
        <y:ShapeNode>
          <y:Geometry height="10.0" width="10.0" x="-1727.3348855504773" y="3722.440582612402"/>
          <y:Fill color="#FFFFFF" transparent="false"/>
          <y:BorderStyle color="#000000" type="line" width="1.0"/>
          <y:NodeLabel alignment="center" autoSizePolicy="content" fontFamily="Dialog" fontSize="13" fontStyle="plain" hasBackgroundColor="false" hasLineColor="false" hasText="false" height="4.0" horizontalTextPosition="center" iconTextGap="4" modelName="internal" modelPosition="c" textColor="#000000" verticalTextPosition="bottom" visible="true" width="4.0" x="3.0" y="3.0"/>
          <y:Shape type="ellipse"/>
        </y:ShapeNode>
      </data>
    </node>
    <node id="n1385">
      <data key="d4" xml:space="preserve"/>
      <data key="d6">
        <y:ShapeNode>
          <y:Geometry height="10.0" width="10.0" x="-1727.3348855504773" y="3602.9532586510777"/>
          <y:Fill color="#000000" color2="#000000" transparent="false"/>
          <y:BorderStyle color="#000000" type="line" width="1.0"/>
          <y:NodeLabel alignment="center" autoSizePolicy="content" fontFamily="Dialog" fontSize="12" fontStyle="plain" hasBackgroundColor="false" hasLineColor="false" hasText="false" height="4.0" horizontalTextPosition="center" iconTextGap="4" modelName="internal" modelPosition="c" textColor="#000000" verticalTextPosition="bottom" visible="true" width="4.0" x="3.0" y="3.0"/>
          <y:Shape type="diamond"/>
        </y:ShapeNode>
      </data>
    </node>
    <node id="n1386">
      <data key="d4" xml:space="preserve"/>
      <data key="d6">
        <y:ShapeNode>
          <y:Geometry height="10.0" width="10.0" x="-1727.3348855504773" y="3653.5466771428783"/>
          <y:Fill color="#000000" color2="#000000" transparent="false"/>
          <y:BorderStyle color="#000000" type="line" width="1.0"/>
          <y:NodeLabel alignment="center" autoSizePolicy="content" fontFamily="Dialog" fontSize="12" fontStyle="plain" hasBackgroundColor="false" hasLineColor="false" hasText="false" height="4.0" horizontalTextPosition="center" iconTextGap="4" modelName="internal" modelPosition="c" textColor="#000000" verticalTextPosition="bottom" visible="true" width="4.0" x="3.0" y="3.0"/>
          <y:Shape type="diamond"/>
        </y:ShapeNode>
      </data>
    </node>
    <node id="n1387">
      <data key="d4" xml:space="preserve"/>
      <data key="d6">
        <y:ShapeNode>
          <y:Geometry height="10.0" width="10.0" x="-1727.3348855504773" y="3701.5466771428783"/>
          <y:Fill color="#000000" color2="#000000" transparent="false"/>
          <y:BorderStyle color="#000000" type="line" width="1.0"/>
          <y:NodeLabel alignment="center" autoSizePolicy="content" fontFamily="Dialog" fontSize="12" fontStyle="plain" hasBackgroundColor="false" hasLineColor="false" hasText="false" height="4.0" horizontalTextPosition="center" iconTextGap="4" modelName="internal" modelPosition="c" textColor="#000000" verticalTextPosition="bottom" visible="true" width="4.0" x="3.0" y="3.0"/>
          <y:Shape type="diamond"/>
        </y:ShapeNode>
      </data>
    </node>
    <node id="n1388">
      <data key="d4" xml:space="preserve"/>
      <data key="d6">
        <y:ShapeNode>
          <y:Geometry height="10.0" width="10.0" x="-1727.3348855504773" y="3767.7603604946726"/>
          <y:Fill color="#FFFFFF" transparent="false"/>
          <y:BorderStyle color="#000000" type="line" width="1.0"/>
          <y:NodeLabel alignment="center" autoSizePolicy="content" fontFamily="Dialog" fontSize="13" fontStyle="plain" hasBackgroundColor="false" hasLineColor="false" hasText="false" height="4.0" horizontalTextPosition="center" iconTextGap="4" modelName="internal" modelPosition="c" textColor="#000000" verticalTextPosition="bottom" visible="true" width="4.0" x="3.0" y="3.0"/>
          <y:Shape type="ellipse"/>
        </y:ShapeNode>
      </data>
    </node>
    <node id="n1389">
      <data key="d4" xml:space="preserve"/>
      <data key="d6">
        <y:ShapeNode>
          <y:Geometry height="10.0" width="10.0" x="-1727.3348855504773" y="3746.8664550251488"/>
          <y:Fill color="#000000" color2="#000000" transparent="false"/>
          <y:BorderStyle color="#000000" type="line" width="1.0"/>
          <y:NodeLabel alignment="center" autoSizePolicy="content" fontFamily="Dialog" fontSize="12" fontStyle="plain" hasBackgroundColor="false" hasLineColor="false" hasText="false" height="4.0" horizontalTextPosition="center" iconTextGap="4" modelName="internal" modelPosition="c" textColor="#000000" verticalTextPosition="bottom" visible="true" width="4.0" x="3.0" y="3.0"/>
          <y:Shape type="diamond"/>
        </y:ShapeNode>
      </data>
    </node>
    <node id="n1390">
      <data key="d4" xml:space="preserve"/>
      <data key="d6">
        <y:ShapeNode>
          <y:Geometry height="10.0" width="10.0" x="-1727.3348855504773" y="3811.700813218393"/>
          <y:Fill color="#FFFFFF" transparent="false"/>
          <y:BorderStyle color="#000000" type="line" width="1.0"/>
          <y:NodeLabel alignment="center" autoSizePolicy="content" fontFamily="Dialog" fontSize="13" fontStyle="plain" hasBackgroundColor="false" hasLineColor="false" hasText="false" height="4.0" horizontalTextPosition="center" iconTextGap="4" modelName="internal" modelPosition="c" textColor="#000000" verticalTextPosition="bottom" visible="true" width="4.0" x="3.0" y="3.0"/>
          <y:Shape type="ellipse"/>
        </y:ShapeNode>
      </data>
    </node>
    <node id="n1391">
      <data key="d4" xml:space="preserve"/>
      <data key="d6">
        <y:ShapeNode>
          <y:Geometry height="10.0" width="10.0" x="-1727.3348855504773" y="3863.7786409828313"/>
          <y:Fill color="#FFFFFF" transparent="false"/>
          <y:BorderStyle color="#000000" type="line" width="1.0"/>
          <y:NodeLabel alignment="center" autoSizePolicy="content" fontFamily="Dialog" fontSize="13" fontStyle="plain" hasBackgroundColor="false" hasLineColor="false" hasText="false" height="4.0" horizontalTextPosition="center" iconTextGap="4" modelName="internal" modelPosition="c" textColor="#000000" verticalTextPosition="bottom" visible="true" width="4.0" x="3.0" y="3.0"/>
          <y:Shape type="ellipse"/>
        </y:ShapeNode>
      </data>
    </node>
    <node id="n1392">
      <data key="d4" xml:space="preserve"/>
      <data key="d6">
        <y:ShapeNode>
          <y:Geometry height="10.0" width="10.0" x="-1727.3348855504773" y="3907.2568643134746"/>
          <y:Fill color="#FFFFFF" transparent="false"/>
          <y:BorderStyle color="#000000" type="line" width="1.0"/>
          <y:NodeLabel alignment="center" autoSizePolicy="content" fontFamily="Dialog" fontSize="13" fontStyle="plain" hasBackgroundColor="false" hasLineColor="false" hasText="false" height="4.0" horizontalTextPosition="center" iconTextGap="4" modelName="internal" modelPosition="c" textColor="#000000" verticalTextPosition="bottom" visible="true" width="4.0" x="3.0" y="3.0"/>
          <y:Shape type="ellipse"/>
        </y:ShapeNode>
      </data>
    </node>
    <node id="n1393">
      <data key="d4" xml:space="preserve"/>
      <data key="d6">
        <y:ShapeNode>
          <y:Geometry height="10.0" width="10.0" x="-1727.3348855504773" y="3787.4294350995897"/>
          <y:Fill color="#000000" color2="#000000" transparent="false"/>
          <y:BorderStyle color="#000000" type="line" width="1.0"/>
          <y:NodeLabel alignment="center" autoSizePolicy="content" fontFamily="Dialog" fontSize="12" fontStyle="plain" hasBackgroundColor="false" hasLineColor="false" hasText="false" height="4.0" horizontalTextPosition="center" iconTextGap="4" modelName="internal" modelPosition="c" textColor="#000000" verticalTextPosition="bottom" visible="true" width="4.0" x="3.0" y="3.0"/>
          <y:Shape type="diamond"/>
        </y:ShapeNode>
      </data>
    </node>
    <node id="n1394">
      <data key="d4" xml:space="preserve"/>
      <data key="d6">
        <y:ShapeNode>
          <y:Geometry height="10.0" width="10.0" x="-1727.3348855504773" y="3839.2568643134746"/>
          <y:Fill color="#000000" color2="#000000" transparent="false"/>
          <y:BorderStyle color="#000000" type="line" width="1.0"/>
          <y:NodeLabel alignment="center" autoSizePolicy="content" fontFamily="Dialog" fontSize="12" fontStyle="plain" hasBackgroundColor="false" hasLineColor="false" hasText="false" height="4.0" horizontalTextPosition="center" iconTextGap="4" modelName="internal" modelPosition="c" textColor="#000000" verticalTextPosition="bottom" visible="true" width="4.0" x="3.0" y="3.0"/>
          <y:Shape type="diamond"/>
        </y:ShapeNode>
      </data>
    </node>
    <node id="n1395">
      <data key="d4" xml:space="preserve"/>
      <data key="d6">
        <y:ShapeNode>
          <y:Geometry height="10.0" width="10.0" x="-1727.3348855504773" y="3885.1683275483065"/>
          <y:Fill color="#000000" color2="#000000" transparent="false"/>
          <y:BorderStyle color="#000000" type="line" width="1.0"/>
          <y:NodeLabel alignment="center" autoSizePolicy="content" fontFamily="Dialog" fontSize="12" fontStyle="plain" hasBackgroundColor="false" hasLineColor="false" hasText="false" height="4.0" horizontalTextPosition="center" iconTextGap="4" modelName="internal" modelPosition="c" textColor="#000000" verticalTextPosition="bottom" visible="true" width="4.0" x="3.0" y="3.0"/>
          <y:Shape type="diamond"/>
        </y:ShapeNode>
      </data>
    </node>
    <node id="n1396">
      <data key="d4" xml:space="preserve"/>
      <data key="d6">
        <y:ShapeNode>
          <y:Geometry height="10.0" width="10.0" x="-1727.3348855504773" y="3925.1683275483065"/>
          <y:Fill color="#000000" color2="#000000" transparent="false"/>
          <y:BorderStyle color="#000000" type="line" width="1.0"/>
          <y:NodeLabel alignment="center" autoSizePolicy="content" fontFamily="Dialog" fontSize="12" fontStyle="plain" hasBackgroundColor="false" hasLineColor="false" hasText="false" height="4.0" horizontalTextPosition="center" iconTextGap="4" modelName="internal" modelPosition="c" textColor="#000000" verticalTextPosition="bottom" visible="true" width="4.0" x="3.0" y="3.0"/>
          <y:Shape type="diamond"/>
        </y:ShapeNode>
      </data>
    </node>
    <node id="n1397">
      <data key="d6">
        <y:ShapeNode>
          <y:Geometry height="20.0" width="20.0" x="-1782.3348855504773" y="3417.7706297195327"/>
          <y:Fill color="#00CCFF" transparent="false"/>
          <y:BorderStyle color="#000000" type="line" width="1.0"/>
          <y:NodeLabel alignment="center" autoSizePolicy="node_width" fontFamily="Arial Black" fontSize="12" fontStyle="plain" hasBackgroundColor="false" hasLineColor="false" height="20.921875" horizontalTextPosition="center" iconTextGap="4" modelName="internal" modelPosition="c" textColor="#000000" verticalTextPosition="bottom" visible="true" width="20.0" x="0.0" xml:space="preserve" y="-0.4609375">T</y:NodeLabel>
          <y:Shape type="ellipse"/>
        </y:ShapeNode>
      </data>
    </node>
    <node id="n1398">
      <data key="d4" xml:space="preserve"/>
      <data key="d6">
        <y:ShapeNode>
          <y:Geometry height="10.0" width="10.0" x="-1777.3348855504773" y="2957.547555455821"/>
          <y:Fill color="#FFFFFF" transparent="false"/>
          <y:BorderStyle color="#000000" type="line" width="1.0"/>
          <y:NodeLabel alignment="center" autoSizePolicy="content" fontFamily="Dialog" fontSize="13" fontStyle="plain" hasBackgroundColor="false" hasLineColor="false" hasText="false" height="4.0" horizontalTextPosition="center" iconTextGap="4" modelName="internal" modelPosition="c" textColor="#000000" verticalTextPosition="bottom" visible="true" width="4.0" x="3.0" y="3.0"/>
          <y:Shape type="ellipse"/>
        </y:ShapeNode>
      </data>
    </node>
    <node id="n1399">
      <data key="d4" xml:space="preserve"/>
      <data key="d6">
        <y:ShapeNode>
          <y:Geometry height="10.0" width="10.0" x="-1777.3348855504773" y="3009.6253832202597"/>
          <y:Fill color="#FFFFFF" transparent="false"/>
          <y:BorderStyle color="#000000" type="line" width="1.0"/>
          <y:NodeLabel alignment="center" autoSizePolicy="content" fontFamily="Dialog" fontSize="13" fontStyle="plain" hasBackgroundColor="false" hasLineColor="false" hasText="false" height="4.0" horizontalTextPosition="center" iconTextGap="4" modelName="internal" modelPosition="c" textColor="#000000" verticalTextPosition="bottom" visible="true" width="4.0" x="3.0" y="3.0"/>
          <y:Shape type="ellipse"/>
        </y:ShapeNode>
      </data>
    </node>
    <node id="n1400">
      <data key="d4" xml:space="preserve"/>
      <data key="d6">
        <y:ShapeNode>
          <y:Geometry height="10.0" width="10.0" x="-1777.3348855504773" y="3053.103606550903"/>
          <y:Fill color="#FFFFFF" transparent="false"/>
          <y:BorderStyle color="#000000" type="line" width="1.0"/>
          <y:NodeLabel alignment="center" autoSizePolicy="content" fontFamily="Dialog" fontSize="13" fontStyle="plain" hasBackgroundColor="false" hasLineColor="false" hasText="false" height="4.0" horizontalTextPosition="center" iconTextGap="4" modelName="internal" modelPosition="c" textColor="#000000" verticalTextPosition="bottom" visible="true" width="4.0" x="3.0" y="3.0"/>
          <y:Shape type="ellipse"/>
        </y:ShapeNode>
      </data>
    </node>
    <node id="n1401">
      <data key="d4" xml:space="preserve"/>
      <data key="d6">
        <y:ShapeNode>
          <y:Geometry height="10.0" width="10.0" x="-1777.3348855504773" y="2933.276177337018"/>
          <y:Fill color="#000000" color2="#000000" transparent="false"/>
          <y:BorderStyle color="#000000" type="line" width="1.0"/>
          <y:NodeLabel alignment="center" autoSizePolicy="content" fontFamily="Dialog" fontSize="12" fontStyle="plain" hasBackgroundColor="false" hasLineColor="false" hasText="false" height="4.0" horizontalTextPosition="center" iconTextGap="4" modelName="internal" modelPosition="c" textColor="#000000" verticalTextPosition="bottom" visible="true" width="4.0" x="3.0" y="3.0"/>
          <y:Shape type="diamond"/>
        </y:ShapeNode>
      </data>
    </node>
    <node id="n1402">
      <data key="d4" xml:space="preserve"/>
      <data key="d6">
        <y:ShapeNode>
          <y:Geometry height="10.0" width="10.0" x="-1777.3348855504773" y="2985.103606550903"/>
          <y:Fill color="#000000" color2="#000000" transparent="false"/>
          <y:BorderStyle color="#000000" type="line" width="1.0"/>
          <y:NodeLabel alignment="center" autoSizePolicy="content" fontFamily="Dialog" fontSize="12" fontStyle="plain" hasBackgroundColor="false" hasLineColor="false" hasText="false" height="4.0" horizontalTextPosition="center" iconTextGap="4" modelName="internal" modelPosition="c" textColor="#000000" verticalTextPosition="bottom" visible="true" width="4.0" x="3.0" y="3.0"/>
          <y:Shape type="diamond"/>
        </y:ShapeNode>
      </data>
    </node>
    <node id="n1403">
      <data key="d4" xml:space="preserve"/>
      <data key="d6">
        <y:ShapeNode>
          <y:Geometry height="10.0" width="10.0" x="-1777.3348855504773" y="3031.015069785735"/>
          <y:Fill color="#000000" color2="#000000" transparent="false"/>
          <y:BorderStyle color="#000000" type="line" width="1.0"/>
          <y:NodeLabel alignment="center" autoSizePolicy="content" fontFamily="Dialog" fontSize="12" fontStyle="plain" hasBackgroundColor="false" hasLineColor="false" hasText="false" height="4.0" horizontalTextPosition="center" iconTextGap="4" modelName="internal" modelPosition="c" textColor="#000000" verticalTextPosition="bottom" visible="true" width="4.0" x="3.0" y="3.0"/>
          <y:Shape type="diamond"/>
        </y:ShapeNode>
      </data>
    </node>
    <node id="n1404">
      <data key="d4" xml:space="preserve"/>
      <data key="d6">
        <y:ShapeNode>
          <y:Geometry height="10.0" width="10.0" x="-1777.3348855504773" y="3106.1622969386754"/>
          <y:Fill color="#FFFFFF" transparent="false"/>
          <y:BorderStyle color="#000000" type="line" width="1.0"/>
          <y:NodeLabel alignment="center" autoSizePolicy="content" fontFamily="Dialog" fontSize="13" fontStyle="plain" hasBackgroundColor="false" hasLineColor="false" hasText="false" height="4.0" horizontalTextPosition="center" iconTextGap="4" modelName="internal" modelPosition="c" textColor="#000000" verticalTextPosition="bottom" visible="true" width="4.0" x="3.0" y="3.0"/>
          <y:Shape type="ellipse"/>
        </y:ShapeNode>
      </data>
    </node>
    <node id="n1405">
      <data key="d4" xml:space="preserve"/>
      <data key="d6">
        <y:ShapeNode>
          <y:Geometry height="10.0" width="10.0" x="-1777.3348855504773" y="3157.7483820663165"/>
          <y:Fill color="#FFFFFF" transparent="false"/>
          <y:BorderStyle color="#000000" type="line" width="1.0"/>
          <y:NodeLabel alignment="center" autoSizePolicy="content" fontFamily="Dialog" fontSize="13" fontStyle="plain" hasBackgroundColor="false" hasLineColor="false" hasText="false" height="4.0" horizontalTextPosition="center" iconTextGap="4" modelName="internal" modelPosition="c" textColor="#000000" verticalTextPosition="bottom" visible="true" width="4.0" x="3.0" y="3.0"/>
          <y:Shape type="ellipse"/>
        </y:ShapeNode>
      </data>
    </node>
    <node id="n1406">
      <data key="d4" xml:space="preserve"/>
      <data key="d6">
        <y:ShapeNode>
          <y:Geometry height="10.0" width="10.0" x="-1777.3348855504773" y="3200.8152724256324"/>
          <y:Fill color="#FFFFFF" transparent="false"/>
          <y:BorderStyle color="#000000" type="line" width="1.0"/>
          <y:NodeLabel alignment="center" autoSizePolicy="content" fontFamily="Dialog" fontSize="13" fontStyle="plain" hasBackgroundColor="false" hasLineColor="false" hasText="false" height="4.0" horizontalTextPosition="center" iconTextGap="4" modelName="internal" modelPosition="c" textColor="#000000" verticalTextPosition="bottom" visible="true" width="4.0" x="3.0" y="3.0"/>
          <y:Shape type="ellipse"/>
        </y:ShapeNode>
      </data>
    </node>
    <node id="n1407">
      <data key="d4" xml:space="preserve"/>
      <data key="d6">
        <y:ShapeNode>
          <y:Geometry height="10.0" width="10.0" x="-1777.3348855504773" y="3081.327948464308"/>
          <y:Fill color="#000000" color2="#000000" transparent="false"/>
          <y:BorderStyle color="#000000" type="line" width="1.0"/>
          <y:NodeLabel alignment="center" autoSizePolicy="content" fontFamily="Dialog" fontSize="12" fontStyle="plain" hasBackgroundColor="false" hasLineColor="false" hasText="false" height="4.0" horizontalTextPosition="center" iconTextGap="4" modelName="internal" modelPosition="c" textColor="#000000" verticalTextPosition="bottom" visible="true" width="4.0" x="3.0" y="3.0"/>
          <y:Shape type="diamond"/>
        </y:ShapeNode>
      </data>
    </node>
    <node id="n1408">
      <data key="d4" xml:space="preserve"/>
      <data key="d6">
        <y:ShapeNode>
          <y:Geometry height="10.0" width="10.0" x="-1777.3348855504773" y="3131.9213669561086"/>
          <y:Fill color="#000000" color2="#000000" transparent="false"/>
          <y:BorderStyle color="#000000" type="line" width="1.0"/>
          <y:NodeLabel alignment="center" autoSizePolicy="content" fontFamily="Dialog" fontSize="12" fontStyle="plain" hasBackgroundColor="false" hasLineColor="false" hasText="false" height="4.0" horizontalTextPosition="center" iconTextGap="4" modelName="internal" modelPosition="c" textColor="#000000" verticalTextPosition="bottom" visible="true" width="4.0" x="3.0" y="3.0"/>
          <y:Shape type="diamond"/>
        </y:ShapeNode>
      </data>
    </node>
    <node id="n1409">
      <data key="d4" xml:space="preserve"/>
      <data key="d6">
        <y:ShapeNode>
          <y:Geometry height="10.0" width="10.0" x="-1777.3348855504773" y="3179.9213669561086"/>
          <y:Fill color="#000000" color2="#000000" transparent="false"/>
          <y:BorderStyle color="#000000" type="line" width="1.0"/>
          <y:NodeLabel alignment="center" autoSizePolicy="content" fontFamily="Dialog" fontSize="12" fontStyle="plain" hasBackgroundColor="false" hasLineColor="false" hasText="false" height="4.0" horizontalTextPosition="center" iconTextGap="4" modelName="internal" modelPosition="c" textColor="#000000" verticalTextPosition="bottom" visible="true" width="4.0" x="3.0" y="3.0"/>
          <y:Shape type="diamond"/>
        </y:ShapeNode>
      </data>
    </node>
    <node id="n1410">
      <data key="d4" xml:space="preserve"/>
      <data key="d6">
        <y:ShapeNode>
          <y:Geometry height="10.0" width="10.0" x="-1777.3348855504773" y="3246.135050307903"/>
          <y:Fill color="#FFFFFF" transparent="false"/>
          <y:BorderStyle color="#000000" type="line" width="1.0"/>
          <y:NodeLabel alignment="center" autoSizePolicy="content" fontFamily="Dialog" fontSize="13" fontStyle="plain" hasBackgroundColor="false" hasLineColor="false" hasText="false" height="4.0" horizontalTextPosition="center" iconTextGap="4" modelName="internal" modelPosition="c" textColor="#000000" verticalTextPosition="bottom" visible="true" width="4.0" x="3.0" y="3.0"/>
          <y:Shape type="ellipse"/>
        </y:ShapeNode>
      </data>
    </node>
    <node id="n1411">
      <data key="d4" xml:space="preserve"/>
      <data key="d6">
        <y:ShapeNode>
          <y:Geometry height="10.0" width="10.0" x="-1777.3348855504773" y="3225.241144838379"/>
          <y:Fill color="#000000" color2="#000000" transparent="false"/>
          <y:BorderStyle color="#000000" type="line" width="1.0"/>
          <y:NodeLabel alignment="center" autoSizePolicy="content" fontFamily="Dialog" fontSize="12" fontStyle="plain" hasBackgroundColor="false" hasLineColor="false" hasText="false" height="4.0" horizontalTextPosition="center" iconTextGap="4" modelName="internal" modelPosition="c" textColor="#000000" verticalTextPosition="bottom" visible="true" width="4.0" x="3.0" y="3.0"/>
          <y:Shape type="diamond"/>
        </y:ShapeNode>
      </data>
    </node>
    <node id="n1412">
      <data key="d4" xml:space="preserve"/>
      <data key="d6">
        <y:ShapeNode>
          <y:Geometry height="10.0" width="10.0" x="-1777.3348855504773" y="3290.075503031623"/>
          <y:Fill color="#FFFFFF" transparent="false"/>
          <y:BorderStyle color="#000000" type="line" width="1.0"/>
          <y:NodeLabel alignment="center" autoSizePolicy="content" fontFamily="Dialog" fontSize="13" fontStyle="plain" hasBackgroundColor="false" hasLineColor="false" hasText="false" height="4.0" horizontalTextPosition="center" iconTextGap="4" modelName="internal" modelPosition="c" textColor="#000000" verticalTextPosition="bottom" visible="true" width="4.0" x="3.0" y="3.0"/>
          <y:Shape type="ellipse"/>
        </y:ShapeNode>
      </data>
    </node>
    <node id="n1413">
      <data key="d4" xml:space="preserve"/>
      <data key="d6">
        <y:ShapeNode>
          <y:Geometry height="10.0" width="10.0" x="-1777.3348855504773" y="3342.1533307960617"/>
          <y:Fill color="#FFFFFF" transparent="false"/>
          <y:BorderStyle color="#000000" type="line" width="1.0"/>
          <y:NodeLabel alignment="center" autoSizePolicy="content" fontFamily="Dialog" fontSize="13" fontStyle="plain" hasBackgroundColor="false" hasLineColor="false" hasText="false" height="4.0" horizontalTextPosition="center" iconTextGap="4" modelName="internal" modelPosition="c" textColor="#000000" verticalTextPosition="bottom" visible="true" width="4.0" x="3.0" y="3.0"/>
          <y:Shape type="ellipse"/>
        </y:ShapeNode>
      </data>
    </node>
    <node id="n1414">
      <data key="d4" xml:space="preserve"/>
      <data key="d6">
        <y:ShapeNode>
          <y:Geometry height="10.0" width="10.0" x="-1777.3348855504773" y="3385.631554126705"/>
          <y:Fill color="#FFFFFF" transparent="false"/>
          <y:BorderStyle color="#000000" type="line" width="1.0"/>
          <y:NodeLabel alignment="center" autoSizePolicy="content" fontFamily="Dialog" fontSize="13" fontStyle="plain" hasBackgroundColor="false" hasLineColor="false" hasText="false" height="4.0" horizontalTextPosition="center" iconTextGap="4" modelName="internal" modelPosition="c" textColor="#000000" verticalTextPosition="bottom" visible="true" width="4.0" x="3.0" y="3.0"/>
          <y:Shape type="ellipse"/>
        </y:ShapeNode>
      </data>
    </node>
    <node id="n1415">
      <data key="d4" xml:space="preserve"/>
      <data key="d6">
        <y:ShapeNode>
          <y:Geometry height="10.0" width="10.0" x="-1777.3348855504773" y="3265.80412491282"/>
          <y:Fill color="#000000" color2="#000000" transparent="false"/>
          <y:BorderStyle color="#000000" type="line" width="1.0"/>
          <y:NodeLabel alignment="center" autoSizePolicy="content" fontFamily="Dialog" fontSize="12" fontStyle="plain" hasBackgroundColor="false" hasLineColor="false" hasText="false" height="4.0" horizontalTextPosition="center" iconTextGap="4" modelName="internal" modelPosition="c" textColor="#000000" verticalTextPosition="bottom" visible="true" width="4.0" x="3.0" y="3.0"/>
          <y:Shape type="diamond"/>
        </y:ShapeNode>
      </data>
    </node>
    <node id="n1416">
      <data key="d4" xml:space="preserve"/>
      <data key="d6">
        <y:ShapeNode>
          <y:Geometry height="10.0" width="10.0" x="-1777.3348855504773" y="3317.631554126705"/>
          <y:Fill color="#000000" color2="#000000" transparent="false"/>
          <y:BorderStyle color="#000000" type="line" width="1.0"/>
          <y:NodeLabel alignment="center" autoSizePolicy="content" fontFamily="Dialog" fontSize="12" fontStyle="plain" hasBackgroundColor="false" hasLineColor="false" hasText="false" height="4.0" horizontalTextPosition="center" iconTextGap="4" modelName="internal" modelPosition="c" textColor="#000000" verticalTextPosition="bottom" visible="true" width="4.0" x="3.0" y="3.0"/>
          <y:Shape type="diamond"/>
        </y:ShapeNode>
      </data>
    </node>
    <node id="n1417">
      <data key="d4" xml:space="preserve"/>
      <data key="d6">
        <y:ShapeNode>
          <y:Geometry height="10.0" width="10.0" x="-1777.3348855504773" y="3363.543017361537"/>
          <y:Fill color="#000000" color2="#000000" transparent="false"/>
          <y:BorderStyle color="#000000" type="line" width="1.0"/>
          <y:NodeLabel alignment="center" autoSizePolicy="content" fontFamily="Dialog" fontSize="12" fontStyle="plain" hasBackgroundColor="false" hasLineColor="false" hasText="false" height="4.0" horizontalTextPosition="center" iconTextGap="4" modelName="internal" modelPosition="c" textColor="#000000" verticalTextPosition="bottom" visible="true" width="4.0" x="3.0" y="3.0"/>
          <y:Shape type="diamond"/>
        </y:ShapeNode>
      </data>
    </node>
    <node id="n1418">
      <data key="d4" xml:space="preserve"/>
      <data key="d6">
        <y:ShapeNode>
          <y:Geometry height="10.0" width="10.0" x="-1777.3348855504773" y="3481.9982420775286"/>
          <y:Fill color="#FFFFFF" transparent="false"/>
          <y:BorderStyle color="#000000" type="line" width="1.0"/>
          <y:NodeLabel alignment="center" autoSizePolicy="content" fontFamily="Dialog" fontSize="13" fontStyle="plain" hasBackgroundColor="false" hasLineColor="false" hasText="false" height="4.0" horizontalTextPosition="center" iconTextGap="4" modelName="internal" modelPosition="c" textColor="#000000" verticalTextPosition="bottom" visible="true" width="4.0" x="3.0" y="3.0"/>
          <y:Shape type="ellipse"/>
        </y:ShapeNode>
      </data>
    </node>
    <node id="n1419">
      <data key="d4" xml:space="preserve"/>
      <data key="d6">
        <y:ShapeNode>
          <y:Geometry height="10.0" width="10.0" x="-1777.3348855504773" y="3534.076069841967"/>
          <y:Fill color="#FFFFFF" transparent="false"/>
          <y:BorderStyle color="#000000" type="line" width="1.0"/>
          <y:NodeLabel alignment="center" autoSizePolicy="content" fontFamily="Dialog" fontSize="13" fontStyle="plain" hasBackgroundColor="false" hasLineColor="false" hasText="false" height="4.0" horizontalTextPosition="center" iconTextGap="4" modelName="internal" modelPosition="c" textColor="#000000" verticalTextPosition="bottom" visible="true" width="4.0" x="3.0" y="3.0"/>
          <y:Shape type="ellipse"/>
        </y:ShapeNode>
      </data>
    </node>
    <node id="n1420">
      <data key="d4" xml:space="preserve"/>
      <data key="d6">
        <y:ShapeNode>
          <y:Geometry height="10.0" width="10.0" x="-1777.3348855504773" y="3577.5542931726104"/>
          <y:Fill color="#FFFFFF" transparent="false"/>
          <y:BorderStyle color="#000000" type="line" width="1.0"/>
          <y:NodeLabel alignment="center" autoSizePolicy="content" fontFamily="Dialog" fontSize="13" fontStyle="plain" hasBackgroundColor="false" hasLineColor="false" hasText="false" height="4.0" horizontalTextPosition="center" iconTextGap="4" modelName="internal" modelPosition="c" textColor="#000000" verticalTextPosition="bottom" visible="true" width="4.0" x="3.0" y="3.0"/>
          <y:Shape type="ellipse"/>
        </y:ShapeNode>
      </data>
    </node>
    <node id="n1421">
      <data key="d4" xml:space="preserve"/>
      <data key="d6">
        <y:ShapeNode>
          <y:Geometry height="10.0" width="10.0" x="-1777.3348855504773" y="3509.5542931726104"/>
          <y:Fill color="#000000" color2="#000000" transparent="false"/>
          <y:BorderStyle color="#000000" type="line" width="1.0"/>
          <y:NodeLabel alignment="center" autoSizePolicy="content" fontFamily="Dialog" fontSize="12" fontStyle="plain" hasBackgroundColor="false" hasLineColor="false" hasText="false" height="4.0" horizontalTextPosition="center" iconTextGap="4" modelName="internal" modelPosition="c" textColor="#000000" verticalTextPosition="bottom" visible="true" width="4.0" x="3.0" y="3.0"/>
          <y:Shape type="diamond"/>
        </y:ShapeNode>
      </data>
    </node>
    <node id="n1422">
      <data key="d4" xml:space="preserve"/>
      <data key="d6">
        <y:ShapeNode>
          <y:Geometry height="10.0" width="10.0" x="-1777.3348855504773" y="3555.4657564074423"/>
          <y:Fill color="#000000" color2="#000000" transparent="false"/>
          <y:BorderStyle color="#000000" type="line" width="1.0"/>
          <y:NodeLabel alignment="center" autoSizePolicy="content" fontFamily="Dialog" fontSize="12" fontStyle="plain" hasBackgroundColor="false" hasLineColor="false" hasText="false" height="4.0" horizontalTextPosition="center" iconTextGap="4" modelName="internal" modelPosition="c" textColor="#000000" verticalTextPosition="bottom" visible="true" width="4.0" x="3.0" y="3.0"/>
          <y:Shape type="diamond"/>
        </y:ShapeNode>
      </data>
    </node>
    <node id="n1423">
      <data key="d4" xml:space="preserve"/>
      <data key="d6">
        <y:ShapeNode>
          <y:Geometry height="10.0" width="10.0" x="-1777.3348855504773" y="3621.876143890613"/>
          <y:Fill color="#FFFFFF" transparent="false"/>
          <y:BorderStyle color="#000000" type="line" width="1.0"/>
          <y:NodeLabel alignment="center" autoSizePolicy="content" fontFamily="Dialog" fontSize="13" fontStyle="plain" hasBackgroundColor="false" hasLineColor="false" hasText="false" height="4.0" horizontalTextPosition="center" iconTextGap="4" modelName="internal" modelPosition="c" textColor="#000000" verticalTextPosition="bottom" visible="true" width="4.0" x="3.0" y="3.0"/>
          <y:Shape type="ellipse"/>
        </y:ShapeNode>
      </data>
    </node>
    <node id="n1424">
      <data key="d4" xml:space="preserve"/>
      <data key="d6">
        <y:ShapeNode>
          <y:Geometry height="10.0" width="10.0" x="-1777.3348855504773" y="3673.462229018254"/>
          <y:Fill color="#FFFFFF" transparent="false"/>
          <y:BorderStyle color="#000000" type="line" width="1.0"/>
          <y:NodeLabel alignment="center" autoSizePolicy="content" fontFamily="Dialog" fontSize="13" fontStyle="plain" hasBackgroundColor="false" hasLineColor="false" hasText="false" height="4.0" horizontalTextPosition="center" iconTextGap="4" modelName="internal" modelPosition="c" textColor="#000000" verticalTextPosition="bottom" visible="true" width="4.0" x="3.0" y="3.0"/>
          <y:Shape type="ellipse"/>
        </y:ShapeNode>
      </data>
    </node>
    <node id="n1425">
      <data key="d4" xml:space="preserve"/>
      <data key="d6">
        <y:ShapeNode>
          <y:Geometry height="10.0" width="10.0" x="-1777.3348855504773" y="3716.52911937757"/>
          <y:Fill color="#FFFFFF" transparent="false"/>
          <y:BorderStyle color="#000000" type="line" width="1.0"/>
          <y:NodeLabel alignment="center" autoSizePolicy="content" fontFamily="Dialog" fontSize="13" fontStyle="plain" hasBackgroundColor="false" hasLineColor="false" hasText="false" height="4.0" horizontalTextPosition="center" iconTextGap="4" modelName="internal" modelPosition="c" textColor="#000000" verticalTextPosition="bottom" visible="true" width="4.0" x="3.0" y="3.0"/>
          <y:Shape type="ellipse"/>
        </y:ShapeNode>
      </data>
    </node>
    <node id="n1426">
      <data key="d4" xml:space="preserve"/>
      <data key="d6">
        <y:ShapeNode>
          <y:Geometry height="10.0" width="10.0" x="-1777.3348855504773" y="3597.041795416246"/>
          <y:Fill color="#000000" color2="#000000" transparent="false"/>
          <y:BorderStyle color="#000000" type="line" width="1.0"/>
          <y:NodeLabel alignment="center" autoSizePolicy="content" fontFamily="Dialog" fontSize="12" fontStyle="plain" hasBackgroundColor="false" hasLineColor="false" hasText="false" height="4.0" horizontalTextPosition="center" iconTextGap="4" modelName="internal" modelPosition="c" textColor="#000000" verticalTextPosition="bottom" visible="true" width="4.0" x="3.0" y="3.0"/>
          <y:Shape type="diamond"/>
        </y:ShapeNode>
      </data>
    </node>
    <node id="n1427">
      <data key="d4" xml:space="preserve"/>
      <data key="d6">
        <y:ShapeNode>
          <y:Geometry height="10.0" width="10.0" x="-1777.3348855504773" y="3647.6352139080464"/>
          <y:Fill color="#000000" color2="#000000" transparent="false"/>
          <y:BorderStyle color="#000000" type="line" width="1.0"/>
          <y:NodeLabel alignment="center" autoSizePolicy="content" fontFamily="Dialog" fontSize="12" fontStyle="plain" hasBackgroundColor="false" hasLineColor="false" hasText="false" height="4.0" horizontalTextPosition="center" iconTextGap="4" modelName="internal" modelPosition="c" textColor="#000000" verticalTextPosition="bottom" visible="true" width="4.0" x="3.0" y="3.0"/>
          <y:Shape type="diamond"/>
        </y:ShapeNode>
      </data>
    </node>
    <node id="n1428">
      <data key="d4" xml:space="preserve"/>
      <data key="d6">
        <y:ShapeNode>
          <y:Geometry height="10.0" width="10.0" x="-1777.3348855504773" y="3695.6352139080464"/>
          <y:Fill color="#000000" color2="#000000" transparent="false"/>
          <y:BorderStyle color="#000000" type="line" width="1.0"/>
          <y:NodeLabel alignment="center" autoSizePolicy="content" fontFamily="Dialog" fontSize="12" fontStyle="plain" hasBackgroundColor="false" hasLineColor="false" hasText="false" height="4.0" horizontalTextPosition="center" iconTextGap="4" modelName="internal" modelPosition="c" textColor="#000000" verticalTextPosition="bottom" visible="true" width="4.0" x="3.0" y="3.0"/>
          <y:Shape type="diamond"/>
        </y:ShapeNode>
      </data>
    </node>
    <node id="n1429">
      <data key="d4" xml:space="preserve"/>
      <data key="d6">
        <y:ShapeNode>
          <y:Geometry height="10.0" width="10.0" x="-1777.3348855504773" y="3761.8488972598407"/>
          <y:Fill color="#FFFFFF" transparent="false"/>
          <y:BorderStyle color="#000000" type="line" width="1.0"/>
          <y:NodeLabel alignment="center" autoSizePolicy="content" fontFamily="Dialog" fontSize="13" fontStyle="plain" hasBackgroundColor="false" hasLineColor="false" hasText="false" height="4.0" horizontalTextPosition="center" iconTextGap="4" modelName="internal" modelPosition="c" textColor="#000000" verticalTextPosition="bottom" visible="true" width="4.0" x="3.0" y="3.0"/>
          <y:Shape type="ellipse"/>
        </y:ShapeNode>
      </data>
    </node>
    <node id="n1430">
      <data key="d4" xml:space="preserve"/>
      <data key="d6">
        <y:ShapeNode>
          <y:Geometry height="10.0" width="10.0" x="-1777.3348855504773" y="3740.954991790317"/>
          <y:Fill color="#000000" color2="#000000" transparent="false"/>
          <y:BorderStyle color="#000000" type="line" width="1.0"/>
          <y:NodeLabel alignment="center" autoSizePolicy="content" fontFamily="Dialog" fontSize="12" fontStyle="plain" hasBackgroundColor="false" hasLineColor="false" hasText="false" height="4.0" horizontalTextPosition="center" iconTextGap="4" modelName="internal" modelPosition="c" textColor="#000000" verticalTextPosition="bottom" visible="true" width="4.0" x="3.0" y="3.0"/>
          <y:Shape type="diamond"/>
        </y:ShapeNode>
      </data>
    </node>
    <node id="n1431">
      <data key="d4" xml:space="preserve"/>
      <data key="d6">
        <y:ShapeNode>
          <y:Geometry height="10.0" width="10.0" x="-1777.3348855504773" y="3805.789349983561"/>
          <y:Fill color="#FFFFFF" transparent="false"/>
          <y:BorderStyle color="#000000" type="line" width="1.0"/>
          <y:NodeLabel alignment="center" autoSizePolicy="content" fontFamily="Dialog" fontSize="13" fontStyle="plain" hasBackgroundColor="false" hasLineColor="false" hasText="false" height="4.0" horizontalTextPosition="center" iconTextGap="4" modelName="internal" modelPosition="c" textColor="#000000" verticalTextPosition="bottom" visible="true" width="4.0" x="3.0" y="3.0"/>
          <y:Shape type="ellipse"/>
        </y:ShapeNode>
      </data>
    </node>
    <node id="n1432">
      <data key="d4" xml:space="preserve"/>
      <data key="d6">
        <y:ShapeNode>
          <y:Geometry height="10.0" width="10.0" x="-1777.3348855504773" y="3857.8671777479994"/>
          <y:Fill color="#FFFFFF" transparent="false"/>
          <y:BorderStyle color="#000000" type="line" width="1.0"/>
          <y:NodeLabel alignment="center" autoSizePolicy="content" fontFamily="Dialog" fontSize="13" fontStyle="plain" hasBackgroundColor="false" hasLineColor="false" hasText="false" height="4.0" horizontalTextPosition="center" iconTextGap="4" modelName="internal" modelPosition="c" textColor="#000000" verticalTextPosition="bottom" visible="true" width="4.0" x="3.0" y="3.0"/>
          <y:Shape type="ellipse"/>
        </y:ShapeNode>
      </data>
    </node>
    <node id="n1433">
      <data key="d4" xml:space="preserve"/>
      <data key="d6">
        <y:ShapeNode>
          <y:Geometry height="10.0" width="10.0" x="-1777.3348855504773" y="3901.3454010786427"/>
          <y:Fill color="#FFFFFF" transparent="false"/>
          <y:BorderStyle color="#000000" type="line" width="1.0"/>
          <y:NodeLabel alignment="center" autoSizePolicy="content" fontFamily="Dialog" fontSize="13" fontStyle="plain" hasBackgroundColor="false" hasLineColor="false" hasText="false" height="4.0" horizontalTextPosition="center" iconTextGap="4" modelName="internal" modelPosition="c" textColor="#000000" verticalTextPosition="bottom" visible="true" width="4.0" x="3.0" y="3.0"/>
          <y:Shape type="ellipse"/>
        </y:ShapeNode>
      </data>
    </node>
    <node id="n1434">
      <data key="d4" xml:space="preserve"/>
      <data key="d6">
        <y:ShapeNode>
          <y:Geometry height="10.0" width="10.0" x="-1777.3348855504773" y="3781.517971864758"/>
          <y:Fill color="#000000" color2="#000000" transparent="false"/>
          <y:BorderStyle color="#000000" type="line" width="1.0"/>
          <y:NodeLabel alignment="center" autoSizePolicy="content" fontFamily="Dialog" fontSize="12" fontStyle="plain" hasBackgroundColor="false" hasLineColor="false" hasText="false" height="4.0" horizontalTextPosition="center" iconTextGap="4" modelName="internal" modelPosition="c" textColor="#000000" verticalTextPosition="bottom" visible="true" width="4.0" x="3.0" y="3.0"/>
          <y:Shape type="diamond"/>
        </y:ShapeNode>
      </data>
    </node>
    <node id="n1435">
      <data key="d4" xml:space="preserve"/>
      <data key="d6">
        <y:ShapeNode>
          <y:Geometry height="10.0" width="10.0" x="-1777.3348855504773" y="3833.3454010786427"/>
          <y:Fill color="#000000" color2="#000000" transparent="false"/>
          <y:BorderStyle color="#000000" type="line" width="1.0"/>
          <y:NodeLabel alignment="center" autoSizePolicy="content" fontFamily="Dialog" fontSize="12" fontStyle="plain" hasBackgroundColor="false" hasLineColor="false" hasText="false" height="4.0" horizontalTextPosition="center" iconTextGap="4" modelName="internal" modelPosition="c" textColor="#000000" verticalTextPosition="bottom" visible="true" width="4.0" x="3.0" y="3.0"/>
          <y:Shape type="diamond"/>
        </y:ShapeNode>
      </data>
    </node>
    <node id="n1436">
      <data key="d4" xml:space="preserve"/>
      <data key="d6">
        <y:ShapeNode>
          <y:Geometry height="10.0" width="10.0" x="-1777.3348855504773" y="3879.2568643134746"/>
          <y:Fill color="#000000" color2="#000000" transparent="false"/>
          <y:BorderStyle color="#000000" type="line" width="1.0"/>
          <y:NodeLabel alignment="center" autoSizePolicy="content" fontFamily="Dialog" fontSize="12" fontStyle="plain" hasBackgroundColor="false" hasLineColor="false" hasText="false" height="4.0" horizontalTextPosition="center" iconTextGap="4" modelName="internal" modelPosition="c" textColor="#000000" verticalTextPosition="bottom" visible="true" width="4.0" x="3.0" y="3.0"/>
          <y:Shape type="diamond"/>
        </y:ShapeNode>
      </data>
    </node>
    <node id="n1437">
      <data key="d4" xml:space="preserve"/>
      <data key="d6">
        <y:ShapeNode>
          <y:Geometry height="10.0" width="10.0" x="-1777.3348855504773" y="3919.2568643134746"/>
          <y:Fill color="#000000" color2="#000000" transparent="false"/>
          <y:BorderStyle color="#000000" type="line" width="1.0"/>
          <y:NodeLabel alignment="center" autoSizePolicy="content" fontFamily="Dialog" fontSize="12" fontStyle="plain" hasBackgroundColor="false" hasLineColor="false" hasText="false" height="4.0" horizontalTextPosition="center" iconTextGap="4" modelName="internal" modelPosition="c" textColor="#000000" verticalTextPosition="bottom" visible="true" width="4.0" x="3.0" y="3.0"/>
          <y:Shape type="diamond"/>
        </y:ShapeNode>
      </data>
    </node>
    <node id="n1438">
      <data key="d4" xml:space="preserve"/>
      <data key="d6">
        <y:ShapeNode>
          <y:Geometry height="10.0" width="10.0" x="-5044.680335342823" y="3995.262166330058"/>
          <y:Fill color="#FFFFFF" transparent="false"/>
          <y:BorderStyle color="#000000" type="line" width="1.0"/>
          <y:NodeLabel alignment="center" autoSizePolicy="content" fontFamily="Dialog" fontSize="13" fontStyle="plain" hasBackgroundColor="false" hasLineColor="false" hasText="false" height="4.0" horizontalTextPosition="center" iconTextGap="4" modelName="internal" modelPosition="c" textColor="#000000" verticalTextPosition="bottom" visible="true" width="4.0" x="3.0" y="3.0"/>
          <y:Shape type="ellipse"/>
        </y:ShapeNode>
      </data>
    </node>
    <node id="n1439">
      <data key="d4" xml:space="preserve"/>
      <data key="d6">
        <y:ShapeNode>
          <y:Geometry height="10.0" width="10.0" x="-5023.1990190411825" y="3995.262166330058"/>
          <y:Fill color="#000000" color2="#000000" transparent="false"/>
          <y:BorderStyle color="#000000" type="line" width="1.0"/>
          <y:NodeLabel alignment="center" autoSizePolicy="content" fontFamily="Dialog" fontSize="12" fontStyle="plain" hasBackgroundColor="false" hasLineColor="false" hasText="false" height="4.0" horizontalTextPosition="center" iconTextGap="4" modelName="internal" modelPosition="c" textColor="#000000" verticalTextPosition="bottom" visible="true" width="4.0" x="3.0" y="3.0"/>
          <y:Shape type="diamond"/>
        </y:ShapeNode>
      </data>
    </node>
    <node id="n1440">
      <data key="d4" xml:space="preserve"/>
      <data key="d6">
        <y:ShapeNode>
          <y:Geometry height="10.0" width="10.0" x="-5006.236386437905" y="3995.262166330058"/>
          <y:Fill color="#FFFFFF" transparent="false"/>
          <y:BorderStyle color="#000000" type="line" width="1.0"/>
          <y:NodeLabel alignment="center" autoSizePolicy="content" fontFamily="Dialog" fontSize="13" fontStyle="plain" hasBackgroundColor="false" hasLineColor="false" hasText="false" height="4.0" horizontalTextPosition="center" iconTextGap="4" modelName="internal" modelPosition="c" textColor="#000000" verticalTextPosition="bottom" visible="true" width="4.0" x="3.0" y="3.0"/>
          <y:Shape type="ellipse"/>
        </y:ShapeNode>
      </data>
    </node>
    <node id="n1441">
      <data key="d4" xml:space="preserve"/>
      <data key="d6">
        <y:ShapeNode>
          <y:Geometry height="10.0" width="10.0" x="-4984.755070136264" y="3995.262166330058"/>
          <y:Fill color="#000000" color2="#000000" transparent="false"/>
          <y:BorderStyle color="#000000" type="line" width="1.0"/>
          <y:NodeLabel alignment="center" autoSizePolicy="content" fontFamily="Dialog" fontSize="12" fontStyle="plain" hasBackgroundColor="false" hasLineColor="false" hasText="false" height="4.0" horizontalTextPosition="center" iconTextGap="4" modelName="internal" modelPosition="c" textColor="#000000" verticalTextPosition="bottom" visible="true" width="4.0" x="3.0" y="3.0"/>
          <y:Shape type="diamond"/>
        </y:ShapeNode>
      </data>
    </node>
    <node id="n1442">
      <data key="d4" xml:space="preserve"/>
      <data key="d6">
        <y:ShapeNode>
          <y:Geometry height="10.0" width="10.0" x="-4963.273753834624" y="3995.262166330058"/>
          <y:Fill color="#FFFFFF" transparent="false"/>
          <y:BorderStyle color="#000000" type="line" width="1.0"/>
          <y:NodeLabel alignment="center" autoSizePolicy="content" fontFamily="Dialog" fontSize="13" fontStyle="plain" hasBackgroundColor="false" hasLineColor="false" hasText="false" height="4.0" horizontalTextPosition="center" iconTextGap="4" modelName="internal" modelPosition="c" textColor="#000000" verticalTextPosition="bottom" visible="true" width="4.0" x="3.0" y="3.0"/>
          <y:Shape type="ellipse"/>
        </y:ShapeNode>
      </data>
    </node>
    <node id="n1443">
      <data key="d4" xml:space="preserve"/>
      <data key="d6">
        <y:ShapeNode>
          <y:Geometry height="10.0" width="10.0" x="-4941.792437532983" y="3995.262166330058"/>
          <y:Fill color="#000000" color2="#000000" transparent="false"/>
          <y:BorderStyle color="#000000" type="line" width="1.0"/>
          <y:NodeLabel alignment="center" autoSizePolicy="content" fontFamily="Dialog" fontSize="12" fontStyle="plain" hasBackgroundColor="false" hasLineColor="false" hasText="false" height="4.0" horizontalTextPosition="center" iconTextGap="4" modelName="internal" modelPosition="c" textColor="#000000" verticalTextPosition="bottom" visible="true" width="4.0" x="3.0" y="3.0"/>
          <y:Shape type="diamond"/>
        </y:ShapeNode>
      </data>
    </node>
    <node id="n1444">
      <data key="d4" xml:space="preserve"/>
      <data key="d6">
        <y:ShapeNode>
          <y:Geometry height="10.0" width="10.0" x="-4925.717702739542" y="3995.262166330058"/>
          <y:Fill color="#FFFFFF" transparent="false"/>
          <y:BorderStyle color="#000000" type="line" width="1.0"/>
          <y:NodeLabel alignment="center" autoSizePolicy="content" fontFamily="Dialog" fontSize="13" fontStyle="plain" hasBackgroundColor="false" hasLineColor="false" hasText="false" height="4.0" horizontalTextPosition="center" iconTextGap="4" modelName="internal" modelPosition="c" textColor="#000000" verticalTextPosition="bottom" visible="true" width="4.0" x="3.0" y="3.0"/>
          <y:Shape type="ellipse"/>
        </y:ShapeNode>
      </data>
    </node>
    <node id="n1445">
      <data key="d4" xml:space="preserve"/>
      <data key="d6">
        <y:ShapeNode>
          <y:Geometry height="10.0" width="10.0" x="-4904.236386437901" y="3995.262166330058"/>
          <y:Fill color="#000000" color2="#000000" transparent="false"/>
          <y:BorderStyle color="#000000" type="line" width="1.0"/>
          <y:NodeLabel alignment="center" autoSizePolicy="content" fontFamily="Dialog" fontSize="12" fontStyle="plain" hasBackgroundColor="false" hasLineColor="false" hasText="false" height="4.0" horizontalTextPosition="center" iconTextGap="4" modelName="internal" modelPosition="c" textColor="#000000" verticalTextPosition="bottom" visible="true" width="4.0" x="3.0" y="3.0"/>
          <y:Shape type="diamond"/>
        </y:ShapeNode>
      </data>
    </node>
    <node id="n1446">
      <data key="d4" xml:space="preserve"/>
      <data key="d6">
        <y:ShapeNode>
          <y:Geometry height="10.0" width="10.0" x="-4887.273753834624" y="3995.262166330058"/>
          <y:Fill color="#FFFFFF" transparent="false"/>
          <y:BorderStyle color="#000000" type="line" width="1.0"/>
          <y:NodeLabel alignment="center" autoSizePolicy="content" fontFamily="Dialog" fontSize="13" fontStyle="plain" hasBackgroundColor="false" hasLineColor="false" hasText="false" height="4.0" horizontalTextPosition="center" iconTextGap="4" modelName="internal" modelPosition="c" textColor="#000000" verticalTextPosition="bottom" visible="true" width="4.0" x="3.0" y="3.0"/>
          <y:Shape type="ellipse"/>
        </y:ShapeNode>
      </data>
    </node>
    <node id="n1447">
      <data key="d4" xml:space="preserve"/>
      <data key="d6">
        <y:ShapeNode>
          <y:Geometry height="10.0" width="10.0" x="-4865.792437532983" y="3995.262166330058"/>
          <y:Fill color="#000000" color2="#000000" transparent="false"/>
          <y:BorderStyle color="#000000" type="line" width="1.0"/>
          <y:NodeLabel alignment="center" autoSizePolicy="content" fontFamily="Dialog" fontSize="12" fontStyle="plain" hasBackgroundColor="false" hasLineColor="false" hasText="false" height="4.0" horizontalTextPosition="center" iconTextGap="4" modelName="internal" modelPosition="c" textColor="#000000" verticalTextPosition="bottom" visible="true" width="4.0" x="3.0" y="3.0"/>
          <y:Shape type="diamond"/>
        </y:ShapeNode>
      </data>
    </node>
    <node id="n1448">
      <data key="d4" xml:space="preserve"/>
      <data key="d6">
        <y:ShapeNode>
          <y:Geometry height="10.0" width="10.0" x="-4844.311121231342" y="3995.262166330058"/>
          <y:Fill color="#FFFFFF" transparent="false"/>
          <y:BorderStyle color="#000000" type="line" width="1.0"/>
          <y:NodeLabel alignment="center" autoSizePolicy="content" fontFamily="Dialog" fontSize="13" fontStyle="plain" hasBackgroundColor="false" hasLineColor="false" hasText="false" height="4.0" horizontalTextPosition="center" iconTextGap="4" modelName="internal" modelPosition="c" textColor="#000000" verticalTextPosition="bottom" visible="true" width="4.0" x="3.0" y="3.0"/>
          <y:Shape type="ellipse"/>
        </y:ShapeNode>
      </data>
    </node>
    <node id="n1449">
      <data key="d4" xml:space="preserve"/>
      <data key="d6">
        <y:ShapeNode>
          <y:Geometry height="10.0" width="10.0" x="-4822.829804929702" y="3995.262166330058"/>
          <y:Fill color="#000000" color2="#000000" transparent="false"/>
          <y:BorderStyle color="#000000" type="line" width="1.0"/>
          <y:NodeLabel alignment="center" autoSizePolicy="content" fontFamily="Dialog" fontSize="12" fontStyle="plain" hasBackgroundColor="false" hasLineColor="false" hasText="false" height="4.0" horizontalTextPosition="center" iconTextGap="4" modelName="internal" modelPosition="c" textColor="#000000" verticalTextPosition="bottom" visible="true" width="4.0" x="3.0" y="3.0"/>
          <y:Shape type="diamond"/>
        </y:ShapeNode>
      </data>
    </node>
    <node id="n1450">
      <data key="d4" xml:space="preserve"/>
      <data key="d6">
        <y:ShapeNode>
          <y:Geometry height="10.0" width="10.0" x="-4806.755070136261" y="3995.262166330058"/>
          <y:Fill color="#FFFFFF" transparent="false"/>
          <y:BorderStyle color="#000000" type="line" width="1.0"/>
          <y:NodeLabel alignment="center" autoSizePolicy="content" fontFamily="Dialog" fontSize="13" fontStyle="plain" hasBackgroundColor="false" hasLineColor="false" hasText="false" height="4.0" horizontalTextPosition="center" iconTextGap="4" modelName="internal" modelPosition="c" textColor="#000000" verticalTextPosition="bottom" visible="true" width="4.0" x="3.0" y="3.0"/>
          <y:Shape type="ellipse"/>
        </y:ShapeNode>
      </data>
    </node>
    <node id="n1451">
      <data key="d4" xml:space="preserve"/>
      <data key="d6">
        <y:ShapeNode>
          <y:Geometry height="10.0" width="10.0" x="-4785.27375383462" y="3995.262166330058"/>
          <y:Fill color="#000000" color2="#000000" transparent="false"/>
          <y:BorderStyle color="#000000" type="line" width="1.0"/>
          <y:NodeLabel alignment="center" autoSizePolicy="content" fontFamily="Dialog" fontSize="12" fontStyle="plain" hasBackgroundColor="false" hasLineColor="false" hasText="false" height="4.0" horizontalTextPosition="center" iconTextGap="4" modelName="internal" modelPosition="c" textColor="#000000" verticalTextPosition="bottom" visible="true" width="4.0" x="3.0" y="3.0"/>
          <y:Shape type="diamond"/>
        </y:ShapeNode>
      </data>
    </node>
    <node id="n1452">
      <data key="d4" xml:space="preserve"/>
      <data key="d6">
        <y:ShapeNode>
          <y:Geometry height="10.0" width="10.0" x="-4768.311121231342" y="3995.262166330058"/>
          <y:Fill color="#FFFFFF" transparent="false"/>
          <y:BorderStyle color="#000000" type="line" width="1.0"/>
          <y:NodeLabel alignment="center" autoSizePolicy="content" fontFamily="Dialog" fontSize="13" fontStyle="plain" hasBackgroundColor="false" hasLineColor="false" hasText="false" height="4.0" horizontalTextPosition="center" iconTextGap="4" modelName="internal" modelPosition="c" textColor="#000000" verticalTextPosition="bottom" visible="true" width="4.0" x="3.0" y="3.0"/>
          <y:Shape type="ellipse"/>
        </y:ShapeNode>
      </data>
    </node>
    <node id="n1453">
      <data key="d4" xml:space="preserve"/>
      <data key="d6">
        <y:ShapeNode>
          <y:Geometry height="10.0" width="10.0" x="-4746.829804929702" y="3995.262166330058"/>
          <y:Fill color="#000000" color2="#000000" transparent="false"/>
          <y:BorderStyle color="#000000" type="line" width="1.0"/>
          <y:NodeLabel alignment="center" autoSizePolicy="content" fontFamily="Dialog" fontSize="12" fontStyle="plain" hasBackgroundColor="false" hasLineColor="false" hasText="false" height="4.0" horizontalTextPosition="center" iconTextGap="4" modelName="internal" modelPosition="c" textColor="#000000" verticalTextPosition="bottom" visible="true" width="4.0" x="3.0" y="3.0"/>
          <y:Shape type="diamond"/>
        </y:ShapeNode>
      </data>
    </node>
    <node id="n1454">
      <data key="d4" xml:space="preserve"/>
      <data key="d6">
        <y:ShapeNode>
          <y:Geometry height="10.0" width="10.0" x="-4725.348488628061" y="3995.262166330058"/>
          <y:Fill color="#FFFFFF" transparent="false"/>
          <y:BorderStyle color="#000000" type="line" width="1.0"/>
          <y:NodeLabel alignment="center" autoSizePolicy="content" fontFamily="Dialog" fontSize="13" fontStyle="plain" hasBackgroundColor="false" hasLineColor="false" hasText="false" height="4.0" horizontalTextPosition="center" iconTextGap="4" modelName="internal" modelPosition="c" textColor="#000000" verticalTextPosition="bottom" visible="true" width="4.0" x="3.0" y="3.0"/>
          <y:Shape type="ellipse"/>
        </y:ShapeNode>
      </data>
    </node>
    <node id="n1455">
      <data key="d4" xml:space="preserve"/>
      <data key="d6">
        <y:ShapeNode>
          <y:Geometry height="10.0" width="10.0" x="-4703.867172326421" y="3995.262166330058"/>
          <y:Fill color="#000000" color2="#000000" transparent="false"/>
          <y:BorderStyle color="#000000" type="line" width="1.0"/>
          <y:NodeLabel alignment="center" autoSizePolicy="content" fontFamily="Dialog" fontSize="12" fontStyle="plain" hasBackgroundColor="false" hasLineColor="false" hasText="false" height="4.0" horizontalTextPosition="center" iconTextGap="4" modelName="internal" modelPosition="c" textColor="#000000" verticalTextPosition="bottom" visible="true" width="4.0" x="3.0" y="3.0"/>
          <y:Shape type="diamond"/>
        </y:ShapeNode>
      </data>
    </node>
    <node id="n1456">
      <data key="d4" xml:space="preserve"/>
      <data key="d6">
        <y:ShapeNode>
          <y:Geometry height="10.0" width="10.0" x="-4685.348488628061" y="3995.262166330058"/>
          <y:Fill color="#FFFFFF" transparent="false"/>
          <y:BorderStyle color="#000000" type="line" width="1.0"/>
          <y:NodeLabel alignment="center" autoSizePolicy="content" fontFamily="Dialog" fontSize="13" fontStyle="plain" hasBackgroundColor="false" hasLineColor="false" hasText="false" height="4.0" horizontalTextPosition="center" iconTextGap="4" modelName="internal" modelPosition="c" textColor="#000000" verticalTextPosition="bottom" visible="true" width="4.0" x="3.0" y="3.0"/>
          <y:Shape type="ellipse"/>
        </y:ShapeNode>
      </data>
    </node>
    <node id="n1457">
      <data key="d4" xml:space="preserve"/>
      <data key="d6">
        <y:ShapeNode>
          <y:Geometry height="10.0" width="10.0" x="-4663.867172326421" y="3995.262166330058"/>
          <y:Fill color="#000000" color2="#000000" transparent="false"/>
          <y:BorderStyle color="#000000" type="line" width="1.0"/>
          <y:NodeLabel alignment="center" autoSizePolicy="content" fontFamily="Dialog" fontSize="12" fontStyle="plain" hasBackgroundColor="false" hasLineColor="false" hasText="false" height="4.0" horizontalTextPosition="center" iconTextGap="4" modelName="internal" modelPosition="c" textColor="#000000" verticalTextPosition="bottom" visible="true" width="4.0" x="3.0" y="3.0"/>
          <y:Shape type="diamond"/>
        </y:ShapeNode>
      </data>
    </node>
    <node id="n1458">
      <data key="d4" xml:space="preserve"/>
      <data key="d6">
        <y:ShapeNode>
          <y:Geometry height="10.0" width="10.0" x="-4646.904539723143" y="3995.262166330058"/>
          <y:Fill color="#FFFFFF" transparent="false"/>
          <y:BorderStyle color="#000000" type="line" width="1.0"/>
          <y:NodeLabel alignment="center" autoSizePolicy="content" fontFamily="Dialog" fontSize="13" fontStyle="plain" hasBackgroundColor="false" hasLineColor="false" hasText="false" height="4.0" horizontalTextPosition="center" iconTextGap="4" modelName="internal" modelPosition="c" textColor="#000000" verticalTextPosition="bottom" visible="true" width="4.0" x="3.0" y="3.0"/>
          <y:Shape type="ellipse"/>
        </y:ShapeNode>
      </data>
    </node>
    <node id="n1459">
      <data key="d4" xml:space="preserve"/>
      <data key="d6">
        <y:ShapeNode>
          <y:Geometry height="10.0" width="10.0" x="-4625.423223421502" y="3995.262166330058"/>
          <y:Fill color="#000000" color2="#000000" transparent="false"/>
          <y:BorderStyle color="#000000" type="line" width="1.0"/>
          <y:NodeLabel alignment="center" autoSizePolicy="content" fontFamily="Dialog" fontSize="12" fontStyle="plain" hasBackgroundColor="false" hasLineColor="false" hasText="false" height="4.0" horizontalTextPosition="center" iconTextGap="4" modelName="internal" modelPosition="c" textColor="#000000" verticalTextPosition="bottom" visible="true" width="4.0" x="3.0" y="3.0"/>
          <y:Shape type="diamond"/>
        </y:ShapeNode>
      </data>
    </node>
    <node id="n1460">
      <data key="d4" xml:space="preserve"/>
      <data key="d6">
        <y:ShapeNode>
          <y:Geometry height="10.0" width="10.0" x="-4603.941907119862" y="3995.262166330058"/>
          <y:Fill color="#FFFFFF" transparent="false"/>
          <y:BorderStyle color="#000000" type="line" width="1.0"/>
          <y:NodeLabel alignment="center" autoSizePolicy="content" fontFamily="Dialog" fontSize="13" fontStyle="plain" hasBackgroundColor="false" hasLineColor="false" hasText="false" height="4.0" horizontalTextPosition="center" iconTextGap="4" modelName="internal" modelPosition="c" textColor="#000000" verticalTextPosition="bottom" visible="true" width="4.0" x="3.0" y="3.0"/>
          <y:Shape type="ellipse"/>
        </y:ShapeNode>
      </data>
    </node>
    <node id="n1461">
      <data key="d4" xml:space="preserve"/>
      <data key="d6">
        <y:ShapeNode>
          <y:Geometry height="10.0" width="10.0" x="-4582.460590818221" y="3995.262166330058"/>
          <y:Fill color="#000000" color2="#000000" transparent="false"/>
          <y:BorderStyle color="#000000" type="line" width="1.0"/>
          <y:NodeLabel alignment="center" autoSizePolicy="content" fontFamily="Dialog" fontSize="12" fontStyle="plain" hasBackgroundColor="false" hasLineColor="false" hasText="false" height="4.0" horizontalTextPosition="center" iconTextGap="4" modelName="internal" modelPosition="c" textColor="#000000" verticalTextPosition="bottom" visible="true" width="4.0" x="3.0" y="3.0"/>
          <y:Shape type="diamond"/>
        </y:ShapeNode>
      </data>
    </node>
    <node id="n1462">
      <data key="d4" xml:space="preserve"/>
      <data key="d6">
        <y:ShapeNode>
          <y:Geometry height="10.0" width="10.0" x="-4566.38585602478" y="3995.262166330058"/>
          <y:Fill color="#FFFFFF" transparent="false"/>
          <y:BorderStyle color="#000000" type="line" width="1.0"/>
          <y:NodeLabel alignment="center" autoSizePolicy="content" fontFamily="Dialog" fontSize="13" fontStyle="plain" hasBackgroundColor="false" hasLineColor="false" hasText="false" height="4.0" horizontalTextPosition="center" iconTextGap="4" modelName="internal" modelPosition="c" textColor="#000000" verticalTextPosition="bottom" visible="true" width="4.0" x="3.0" y="3.0"/>
          <y:Shape type="ellipse"/>
        </y:ShapeNode>
      </data>
    </node>
    <node id="n1463">
      <data key="d4" xml:space="preserve"/>
      <data key="d6">
        <y:ShapeNode>
          <y:Geometry height="10.0" width="10.0" x="-4544.904539723139" y="3995.262166330058"/>
          <y:Fill color="#000000" color2="#000000" transparent="false"/>
          <y:BorderStyle color="#000000" type="line" width="1.0"/>
          <y:NodeLabel alignment="center" autoSizePolicy="content" fontFamily="Dialog" fontSize="12" fontStyle="plain" hasBackgroundColor="false" hasLineColor="false" hasText="false" height="4.0" horizontalTextPosition="center" iconTextGap="4" modelName="internal" modelPosition="c" textColor="#000000" verticalTextPosition="bottom" visible="true" width="4.0" x="3.0" y="3.0"/>
          <y:Shape type="diamond"/>
        </y:ShapeNode>
      </data>
    </node>
    <node id="n1464">
      <data key="d4" xml:space="preserve"/>
      <data key="d6">
        <y:ShapeNode>
          <y:Geometry height="10.0" width="10.0" x="-4527.941907119862" y="3995.262166330058"/>
          <y:Fill color="#FFFFFF" transparent="false"/>
          <y:BorderStyle color="#000000" type="line" width="1.0"/>
          <y:NodeLabel alignment="center" autoSizePolicy="content" fontFamily="Dialog" fontSize="13" fontStyle="plain" hasBackgroundColor="false" hasLineColor="false" hasText="false" height="4.0" horizontalTextPosition="center" iconTextGap="4" modelName="internal" modelPosition="c" textColor="#000000" verticalTextPosition="bottom" visible="true" width="4.0" x="3.0" y="3.0"/>
          <y:Shape type="ellipse"/>
        </y:ShapeNode>
      </data>
    </node>
    <node id="n1465">
      <data key="d4" xml:space="preserve"/>
      <data key="d6">
        <y:ShapeNode>
          <y:Geometry height="10.0" width="10.0" x="-4506.460590818221" y="3995.262166330058"/>
          <y:Fill color="#000000" color2="#000000" transparent="false"/>
          <y:BorderStyle color="#000000" type="line" width="1.0"/>
          <y:NodeLabel alignment="center" autoSizePolicy="content" fontFamily="Dialog" fontSize="12" fontStyle="plain" hasBackgroundColor="false" hasLineColor="false" hasText="false" height="4.0" horizontalTextPosition="center" iconTextGap="4" modelName="internal" modelPosition="c" textColor="#000000" verticalTextPosition="bottom" visible="true" width="4.0" x="3.0" y="3.0"/>
          <y:Shape type="diamond"/>
        </y:ShapeNode>
      </data>
    </node>
    <node id="n1466">
      <data key="d4" xml:space="preserve"/>
      <data key="d6">
        <y:ShapeNode>
          <y:Geometry height="10.0" width="10.0" x="-4484.9792745165805" y="3995.262166330058"/>
          <y:Fill color="#FFFFFF" transparent="false"/>
          <y:BorderStyle color="#000000" type="line" width="1.0"/>
          <y:NodeLabel alignment="center" autoSizePolicy="content" fontFamily="Dialog" fontSize="13" fontStyle="plain" hasBackgroundColor="false" hasLineColor="false" hasText="false" height="4.0" horizontalTextPosition="center" iconTextGap="4" modelName="internal" modelPosition="c" textColor="#000000" verticalTextPosition="bottom" visible="true" width="4.0" x="3.0" y="3.0"/>
          <y:Shape type="ellipse"/>
        </y:ShapeNode>
      </data>
    </node>
    <node id="n1467">
      <data key="d4" xml:space="preserve"/>
      <data key="d6">
        <y:ShapeNode>
          <y:Geometry height="10.0" width="10.0" x="-4463.49795821494" y="3995.262166330058"/>
          <y:Fill color="#000000" color2="#000000" transparent="false"/>
          <y:BorderStyle color="#000000" type="line" width="1.0"/>
          <y:NodeLabel alignment="center" autoSizePolicy="content" fontFamily="Dialog" fontSize="12" fontStyle="plain" hasBackgroundColor="false" hasLineColor="false" hasText="false" height="4.0" horizontalTextPosition="center" iconTextGap="4" modelName="internal" modelPosition="c" textColor="#000000" verticalTextPosition="bottom" visible="true" width="4.0" x="3.0" y="3.0"/>
          <y:Shape type="diamond"/>
        </y:ShapeNode>
      </data>
    </node>
    <node id="n1468">
      <data key="d4" xml:space="preserve"/>
      <data key="d6">
        <y:ShapeNode>
          <y:Geometry height="10.0" width="10.0" x="-4447.423223421499" y="3995.262166330058"/>
          <y:Fill color="#FFFFFF" transparent="false"/>
          <y:BorderStyle color="#000000" type="line" width="1.0"/>
          <y:NodeLabel alignment="center" autoSizePolicy="content" fontFamily="Dialog" fontSize="13" fontStyle="plain" hasBackgroundColor="false" hasLineColor="false" hasText="false" height="4.0" horizontalTextPosition="center" iconTextGap="4" modelName="internal" modelPosition="c" textColor="#000000" verticalTextPosition="bottom" visible="true" width="4.0" x="3.0" y="3.0"/>
          <y:Shape type="ellipse"/>
        </y:ShapeNode>
      </data>
    </node>
    <node id="n1469">
      <data key="d4" xml:space="preserve"/>
      <data key="d6">
        <y:ShapeNode>
          <y:Geometry height="10.0" width="10.0" x="-4420.68256527068" y="3995.262166330058"/>
          <y:Fill color="#000000" color2="#000000" transparent="false"/>
          <y:BorderStyle color="#000000" type="line" width="1.0"/>
          <y:NodeLabel alignment="center" autoSizePolicy="content" fontFamily="Dialog" fontSize="12" fontStyle="plain" hasBackgroundColor="false" hasLineColor="false" hasText="false" height="4.0" horizontalTextPosition="center" iconTextGap="4" modelName="internal" modelPosition="c" textColor="#000000" verticalTextPosition="bottom" visible="true" width="4.0" x="3.0" y="3.0"/>
          <y:Shape type="diamond"/>
        </y:ShapeNode>
      </data>
    </node>
    <node id="n1470">
      <data key="d4" xml:space="preserve"/>
      <data key="d6">
        <y:ShapeNode>
          <y:Geometry height="10.0" width="10.0" x="-5044.680335342823" y="4020.794073940706"/>
          <y:Fill color="#FFFFFF" transparent="false"/>
          <y:BorderStyle color="#000000" type="line" width="1.0"/>
          <y:NodeLabel alignment="center" autoSizePolicy="content" fontFamily="Dialog" fontSize="13" fontStyle="plain" hasBackgroundColor="false" hasLineColor="false" hasText="false" height="4.0" horizontalTextPosition="center" iconTextGap="4" modelName="internal" modelPosition="c" textColor="#000000" verticalTextPosition="bottom" visible="true" width="4.0" x="3.0" y="3.0"/>
          <y:Shape type="ellipse"/>
        </y:ShapeNode>
      </data>
    </node>
    <node id="n1471">
      <data key="d4" xml:space="preserve"/>
      <data key="d6">
        <y:ShapeNode>
          <y:Geometry height="10.0" width="10.0" x="-5023.1990190411825" y="4020.794073940706"/>
          <y:Fill color="#000000" color2="#000000" transparent="false"/>
          <y:BorderStyle color="#000000" type="line" width="1.0"/>
          <y:NodeLabel alignment="center" autoSizePolicy="content" fontFamily="Dialog" fontSize="12" fontStyle="plain" hasBackgroundColor="false" hasLineColor="false" hasText="false" height="4.0" horizontalTextPosition="center" iconTextGap="4" modelName="internal" modelPosition="c" textColor="#000000" verticalTextPosition="bottom" visible="true" width="4.0" x="3.0" y="3.0"/>
          <y:Shape type="diamond"/>
        </y:ShapeNode>
      </data>
    </node>
    <node id="n1472">
      <data key="d4" xml:space="preserve"/>
      <data key="d6">
        <y:ShapeNode>
          <y:Geometry height="10.0" width="10.0" x="-5006.236386437905" y="4020.794073940706"/>
          <y:Fill color="#FFFFFF" transparent="false"/>
          <y:BorderStyle color="#000000" type="line" width="1.0"/>
          <y:NodeLabel alignment="center" autoSizePolicy="content" fontFamily="Dialog" fontSize="13" fontStyle="plain" hasBackgroundColor="false" hasLineColor="false" hasText="false" height="4.0" horizontalTextPosition="center" iconTextGap="4" modelName="internal" modelPosition="c" textColor="#000000" verticalTextPosition="bottom" visible="true" width="4.0" x="3.0" y="3.0"/>
          <y:Shape type="ellipse"/>
        </y:ShapeNode>
      </data>
    </node>
    <node id="n1473">
      <data key="d4" xml:space="preserve"/>
      <data key="d6">
        <y:ShapeNode>
          <y:Geometry height="10.0" width="10.0" x="-4984.755070136264" y="4020.794073940706"/>
          <y:Fill color="#000000" color2="#000000" transparent="false"/>
          <y:BorderStyle color="#000000" type="line" width="1.0"/>
          <y:NodeLabel alignment="center" autoSizePolicy="content" fontFamily="Dialog" fontSize="12" fontStyle="plain" hasBackgroundColor="false" hasLineColor="false" hasText="false" height="4.0" horizontalTextPosition="center" iconTextGap="4" modelName="internal" modelPosition="c" textColor="#000000" verticalTextPosition="bottom" visible="true" width="4.0" x="3.0" y="3.0"/>
          <y:Shape type="diamond"/>
        </y:ShapeNode>
      </data>
    </node>
    <node id="n1474">
      <data key="d4" xml:space="preserve"/>
      <data key="d6">
        <y:ShapeNode>
          <y:Geometry height="10.0" width="10.0" x="-4963.273753834624" y="4020.794073940706"/>
          <y:Fill color="#FFFFFF" transparent="false"/>
          <y:BorderStyle color="#000000" type="line" width="1.0"/>
          <y:NodeLabel alignment="center" autoSizePolicy="content" fontFamily="Dialog" fontSize="13" fontStyle="plain" hasBackgroundColor="false" hasLineColor="false" hasText="false" height="4.0" horizontalTextPosition="center" iconTextGap="4" modelName="internal" modelPosition="c" textColor="#000000" verticalTextPosition="bottom" visible="true" width="4.0" x="3.0" y="3.0"/>
          <y:Shape type="ellipse"/>
        </y:ShapeNode>
      </data>
    </node>
    <node id="n1475">
      <data key="d4" xml:space="preserve"/>
      <data key="d6">
        <y:ShapeNode>
          <y:Geometry height="10.0" width="10.0" x="-4941.792437532983" y="4020.794073940706"/>
          <y:Fill color="#000000" color2="#000000" transparent="false"/>
          <y:BorderStyle color="#000000" type="line" width="1.0"/>
          <y:NodeLabel alignment="center" autoSizePolicy="content" fontFamily="Dialog" fontSize="12" fontStyle="plain" hasBackgroundColor="false" hasLineColor="false" hasText="false" height="4.0" horizontalTextPosition="center" iconTextGap="4" modelName="internal" modelPosition="c" textColor="#000000" verticalTextPosition="bottom" visible="true" width="4.0" x="3.0" y="3.0"/>
          <y:Shape type="diamond"/>
        </y:ShapeNode>
      </data>
    </node>
    <node id="n1476">
      <data key="d4" xml:space="preserve"/>
      <data key="d6">
        <y:ShapeNode>
          <y:Geometry height="10.0" width="10.0" x="-4925.717702739542" y="4020.794073940706"/>
          <y:Fill color="#FFFFFF" transparent="false"/>
          <y:BorderStyle color="#000000" type="line" width="1.0"/>
          <y:NodeLabel alignment="center" autoSizePolicy="content" fontFamily="Dialog" fontSize="13" fontStyle="plain" hasBackgroundColor="false" hasLineColor="false" hasText="false" height="4.0" horizontalTextPosition="center" iconTextGap="4" modelName="internal" modelPosition="c" textColor="#000000" verticalTextPosition="bottom" visible="true" width="4.0" x="3.0" y="3.0"/>
          <y:Shape type="ellipse"/>
        </y:ShapeNode>
      </data>
    </node>
    <node id="n1477">
      <data key="d4" xml:space="preserve"/>
      <data key="d6">
        <y:ShapeNode>
          <y:Geometry height="10.0" width="10.0" x="-4904.236386437901" y="4020.794073940706"/>
          <y:Fill color="#000000" color2="#000000" transparent="false"/>
          <y:BorderStyle color="#000000" type="line" width="1.0"/>
          <y:NodeLabel alignment="center" autoSizePolicy="content" fontFamily="Dialog" fontSize="12" fontStyle="plain" hasBackgroundColor="false" hasLineColor="false" hasText="false" height="4.0" horizontalTextPosition="center" iconTextGap="4" modelName="internal" modelPosition="c" textColor="#000000" verticalTextPosition="bottom" visible="true" width="4.0" x="3.0" y="3.0"/>
          <y:Shape type="diamond"/>
        </y:ShapeNode>
      </data>
    </node>
    <node id="n1478">
      <data key="d4" xml:space="preserve"/>
      <data key="d6">
        <y:ShapeNode>
          <y:Geometry height="10.0" width="10.0" x="-4887.273753834624" y="4020.794073940706"/>
          <y:Fill color="#FFFFFF" transparent="false"/>
          <y:BorderStyle color="#000000" type="line" width="1.0"/>
          <y:NodeLabel alignment="center" autoSizePolicy="content" fontFamily="Dialog" fontSize="13" fontStyle="plain" hasBackgroundColor="false" hasLineColor="false" hasText="false" height="4.0" horizontalTextPosition="center" iconTextGap="4" modelName="internal" modelPosition="c" textColor="#000000" verticalTextPosition="bottom" visible="true" width="4.0" x="3.0" y="3.0"/>
          <y:Shape type="ellipse"/>
        </y:ShapeNode>
      </data>
    </node>
    <node id="n1479">
      <data key="d4" xml:space="preserve"/>
      <data key="d6">
        <y:ShapeNode>
          <y:Geometry height="10.0" width="10.0" x="-4865.792437532983" y="4020.794073940706"/>
          <y:Fill color="#000000" color2="#000000" transparent="false"/>
          <y:BorderStyle color="#000000" type="line" width="1.0"/>
          <y:NodeLabel alignment="center" autoSizePolicy="content" fontFamily="Dialog" fontSize="12" fontStyle="plain" hasBackgroundColor="false" hasLineColor="false" hasText="false" height="4.0" horizontalTextPosition="center" iconTextGap="4" modelName="internal" modelPosition="c" textColor="#000000" verticalTextPosition="bottom" visible="true" width="4.0" x="3.0" y="3.0"/>
          <y:Shape type="diamond"/>
        </y:ShapeNode>
      </data>
    </node>
    <node id="n1480">
      <data key="d4" xml:space="preserve"/>
      <data key="d6">
        <y:ShapeNode>
          <y:Geometry height="10.0" width="10.0" x="-4844.311121231342" y="4020.794073940706"/>
          <y:Fill color="#FFFFFF" transparent="false"/>
          <y:BorderStyle color="#000000" type="line" width="1.0"/>
          <y:NodeLabel alignment="center" autoSizePolicy="content" fontFamily="Dialog" fontSize="13" fontStyle="plain" hasBackgroundColor="false" hasLineColor="false" hasText="false" height="4.0" horizontalTextPosition="center" iconTextGap="4" modelName="internal" modelPosition="c" textColor="#000000" verticalTextPosition="bottom" visible="true" width="4.0" x="3.0" y="3.0"/>
          <y:Shape type="ellipse"/>
        </y:ShapeNode>
      </data>
    </node>
    <node id="n1481">
      <data key="d4" xml:space="preserve"/>
      <data key="d6">
        <y:ShapeNode>
          <y:Geometry height="10.0" width="10.0" x="-4822.829804929702" y="4020.794073940706"/>
          <y:Fill color="#000000" color2="#000000" transparent="false"/>
          <y:BorderStyle color="#000000" type="line" width="1.0"/>
          <y:NodeLabel alignment="center" autoSizePolicy="content" fontFamily="Dialog" fontSize="12" fontStyle="plain" hasBackgroundColor="false" hasLineColor="false" hasText="false" height="4.0" horizontalTextPosition="center" iconTextGap="4" modelName="internal" modelPosition="c" textColor="#000000" verticalTextPosition="bottom" visible="true" width="4.0" x="3.0" y="3.0"/>
          <y:Shape type="diamond"/>
        </y:ShapeNode>
      </data>
    </node>
    <node id="n1482">
      <data key="d4" xml:space="preserve"/>
      <data key="d6">
        <y:ShapeNode>
          <y:Geometry height="10.0" width="10.0" x="-4806.755070136261" y="4020.794073940706"/>
          <y:Fill color="#FFFFFF" transparent="false"/>
          <y:BorderStyle color="#000000" type="line" width="1.0"/>
          <y:NodeLabel alignment="center" autoSizePolicy="content" fontFamily="Dialog" fontSize="13" fontStyle="plain" hasBackgroundColor="false" hasLineColor="false" hasText="false" height="4.0" horizontalTextPosition="center" iconTextGap="4" modelName="internal" modelPosition="c" textColor="#000000" verticalTextPosition="bottom" visible="true" width="4.0" x="3.0" y="3.0"/>
          <y:Shape type="ellipse"/>
        </y:ShapeNode>
      </data>
    </node>
    <node id="n1483">
      <data key="d4" xml:space="preserve"/>
      <data key="d6">
        <y:ShapeNode>
          <y:Geometry height="10.0" width="10.0" x="-4785.27375383462" y="4020.794073940706"/>
          <y:Fill color="#000000" color2="#000000" transparent="false"/>
          <y:BorderStyle color="#000000" type="line" width="1.0"/>
          <y:NodeLabel alignment="center" autoSizePolicy="content" fontFamily="Dialog" fontSize="12" fontStyle="plain" hasBackgroundColor="false" hasLineColor="false" hasText="false" height="4.0" horizontalTextPosition="center" iconTextGap="4" modelName="internal" modelPosition="c" textColor="#000000" verticalTextPosition="bottom" visible="true" width="4.0" x="3.0" y="3.0"/>
          <y:Shape type="diamond"/>
        </y:ShapeNode>
      </data>
    </node>
    <node id="n1484">
      <data key="d4" xml:space="preserve"/>
      <data key="d6">
        <y:ShapeNode>
          <y:Geometry height="10.0" width="10.0" x="-4768.311121231342" y="4020.794073940706"/>
          <y:Fill color="#FFFFFF" transparent="false"/>
          <y:BorderStyle color="#000000" type="line" width="1.0"/>
          <y:NodeLabel alignment="center" autoSizePolicy="content" fontFamily="Dialog" fontSize="13" fontStyle="plain" hasBackgroundColor="false" hasLineColor="false" hasText="false" height="4.0" horizontalTextPosition="center" iconTextGap="4" modelName="internal" modelPosition="c" textColor="#000000" verticalTextPosition="bottom" visible="true" width="4.0" x="3.0" y="3.0"/>
          <y:Shape type="ellipse"/>
        </y:ShapeNode>
      </data>
    </node>
    <node id="n1485">
      <data key="d4" xml:space="preserve"/>
      <data key="d6">
        <y:ShapeNode>
          <y:Geometry height="10.0" width="10.0" x="-4746.829804929702" y="4020.794073940706"/>
          <y:Fill color="#000000" color2="#000000" transparent="false"/>
          <y:BorderStyle color="#000000" type="line" width="1.0"/>
          <y:NodeLabel alignment="center" autoSizePolicy="content" fontFamily="Dialog" fontSize="12" fontStyle="plain" hasBackgroundColor="false" hasLineColor="false" hasText="false" height="4.0" horizontalTextPosition="center" iconTextGap="4" modelName="internal" modelPosition="c" textColor="#000000" verticalTextPosition="bottom" visible="true" width="4.0" x="3.0" y="3.0"/>
          <y:Shape type="diamond"/>
        </y:ShapeNode>
      </data>
    </node>
    <node id="n1486">
      <data key="d4" xml:space="preserve"/>
      <data key="d6">
        <y:ShapeNode>
          <y:Geometry height="10.0" width="10.0" x="-4725.348488628061" y="4020.794073940706"/>
          <y:Fill color="#FFFFFF" transparent="false"/>
          <y:BorderStyle color="#000000" type="line" width="1.0"/>
          <y:NodeLabel alignment="center" autoSizePolicy="content" fontFamily="Dialog" fontSize="13" fontStyle="plain" hasBackgroundColor="false" hasLineColor="false" hasText="false" height="4.0" horizontalTextPosition="center" iconTextGap="4" modelName="internal" modelPosition="c" textColor="#000000" verticalTextPosition="bottom" visible="true" width="4.0" x="3.0" y="3.0"/>
          <y:Shape type="ellipse"/>
        </y:ShapeNode>
      </data>
    </node>
    <node id="n1487">
      <data key="d4" xml:space="preserve"/>
      <data key="d6">
        <y:ShapeNode>
          <y:Geometry height="10.0" width="10.0" x="-4703.867172326421" y="4020.794073940706"/>
          <y:Fill color="#000000" color2="#000000" transparent="false"/>
          <y:BorderStyle color="#000000" type="line" width="1.0"/>
          <y:NodeLabel alignment="center" autoSizePolicy="content" fontFamily="Dialog" fontSize="12" fontStyle="plain" hasBackgroundColor="false" hasLineColor="false" hasText="false" height="4.0" horizontalTextPosition="center" iconTextGap="4" modelName="internal" modelPosition="c" textColor="#000000" verticalTextPosition="bottom" visible="true" width="4.0" x="3.0" y="3.0"/>
          <y:Shape type="diamond"/>
        </y:ShapeNode>
      </data>
    </node>
    <node id="n1488">
      <data key="d4" xml:space="preserve"/>
      <data key="d6">
        <y:ShapeNode>
          <y:Geometry height="10.0" width="10.0" x="-4685.348488628061" y="4020.794073940706"/>
          <y:Fill color="#FFFFFF" transparent="false"/>
          <y:BorderStyle color="#000000" type="line" width="1.0"/>
          <y:NodeLabel alignment="center" autoSizePolicy="content" fontFamily="Dialog" fontSize="13" fontStyle="plain" hasBackgroundColor="false" hasLineColor="false" hasText="false" height="4.0" horizontalTextPosition="center" iconTextGap="4" modelName="internal" modelPosition="c" textColor="#000000" verticalTextPosition="bottom" visible="true" width="4.0" x="3.0" y="3.0"/>
          <y:Shape type="ellipse"/>
        </y:ShapeNode>
      </data>
    </node>
    <node id="n1489">
      <data key="d4" xml:space="preserve"/>
      <data key="d6">
        <y:ShapeNode>
          <y:Geometry height="10.0" width="10.0" x="-4663.867172326421" y="4020.794073940706"/>
          <y:Fill color="#000000" color2="#000000" transparent="false"/>
          <y:BorderStyle color="#000000" type="line" width="1.0"/>
          <y:NodeLabel alignment="center" autoSizePolicy="content" fontFamily="Dialog" fontSize="12" fontStyle="plain" hasBackgroundColor="false" hasLineColor="false" hasText="false" height="4.0" horizontalTextPosition="center" iconTextGap="4" modelName="internal" modelPosition="c" textColor="#000000" verticalTextPosition="bottom" visible="true" width="4.0" x="3.0" y="3.0"/>
          <y:Shape type="diamond"/>
        </y:ShapeNode>
      </data>
    </node>
    <node id="n1490">
      <data key="d4" xml:space="preserve"/>
      <data key="d6">
        <y:ShapeNode>
          <y:Geometry height="10.0" width="10.0" x="-4646.904539723143" y="4020.794073940706"/>
          <y:Fill color="#FFFFFF" transparent="false"/>
          <y:BorderStyle color="#000000" type="line" width="1.0"/>
          <y:NodeLabel alignment="center" autoSizePolicy="content" fontFamily="Dialog" fontSize="13" fontStyle="plain" hasBackgroundColor="false" hasLineColor="false" hasText="false" height="4.0" horizontalTextPosition="center" iconTextGap="4" modelName="internal" modelPosition="c" textColor="#000000" verticalTextPosition="bottom" visible="true" width="4.0" x="3.0" y="3.0"/>
          <y:Shape type="ellipse"/>
        </y:ShapeNode>
      </data>
    </node>
    <node id="n1491">
      <data key="d4" xml:space="preserve"/>
      <data key="d6">
        <y:ShapeNode>
          <y:Geometry height="10.0" width="10.0" x="-4625.423223421502" y="4020.794073940706"/>
          <y:Fill color="#000000" color2="#000000" transparent="false"/>
          <y:BorderStyle color="#000000" type="line" width="1.0"/>
          <y:NodeLabel alignment="center" autoSizePolicy="content" fontFamily="Dialog" fontSize="12" fontStyle="plain" hasBackgroundColor="false" hasLineColor="false" hasText="false" height="4.0" horizontalTextPosition="center" iconTextGap="4" modelName="internal" modelPosition="c" textColor="#000000" verticalTextPosition="bottom" visible="true" width="4.0" x="3.0" y="3.0"/>
          <y:Shape type="diamond"/>
        </y:ShapeNode>
      </data>
    </node>
    <node id="n1492">
      <data key="d4" xml:space="preserve"/>
      <data key="d6">
        <y:ShapeNode>
          <y:Geometry height="10.0" width="10.0" x="-4603.941907119862" y="4020.794073940706"/>
          <y:Fill color="#FFFFFF" transparent="false"/>
          <y:BorderStyle color="#000000" type="line" width="1.0"/>
          <y:NodeLabel alignment="center" autoSizePolicy="content" fontFamily="Dialog" fontSize="13" fontStyle="plain" hasBackgroundColor="false" hasLineColor="false" hasText="false" height="4.0" horizontalTextPosition="center" iconTextGap="4" modelName="internal" modelPosition="c" textColor="#000000" verticalTextPosition="bottom" visible="true" width="4.0" x="3.0" y="3.0"/>
          <y:Shape type="ellipse"/>
        </y:ShapeNode>
      </data>
    </node>
    <node id="n1493">
      <data key="d4" xml:space="preserve"/>
      <data key="d6">
        <y:ShapeNode>
          <y:Geometry height="10.0" width="10.0" x="-4582.460590818221" y="4020.794073940706"/>
          <y:Fill color="#000000" color2="#000000" transparent="false"/>
          <y:BorderStyle color="#000000" type="line" width="1.0"/>
          <y:NodeLabel alignment="center" autoSizePolicy="content" fontFamily="Dialog" fontSize="12" fontStyle="plain" hasBackgroundColor="false" hasLineColor="false" hasText="false" height="4.0" horizontalTextPosition="center" iconTextGap="4" modelName="internal" modelPosition="c" textColor="#000000" verticalTextPosition="bottom" visible="true" width="4.0" x="3.0" y="3.0"/>
          <y:Shape type="diamond"/>
        </y:ShapeNode>
      </data>
    </node>
    <node id="n1494">
      <data key="d4" xml:space="preserve"/>
      <data key="d6">
        <y:ShapeNode>
          <y:Geometry height="10.0" width="10.0" x="-4566.38585602478" y="4020.794073940706"/>
          <y:Fill color="#FFFFFF" transparent="false"/>
          <y:BorderStyle color="#000000" type="line" width="1.0"/>
          <y:NodeLabel alignment="center" autoSizePolicy="content" fontFamily="Dialog" fontSize="13" fontStyle="plain" hasBackgroundColor="false" hasLineColor="false" hasText="false" height="4.0" horizontalTextPosition="center" iconTextGap="4" modelName="internal" modelPosition="c" textColor="#000000" verticalTextPosition="bottom" visible="true" width="4.0" x="3.0" y="3.0"/>
          <y:Shape type="ellipse"/>
        </y:ShapeNode>
      </data>
    </node>
    <node id="n1495">
      <data key="d4" xml:space="preserve"/>
      <data key="d6">
        <y:ShapeNode>
          <y:Geometry height="10.0" width="10.0" x="-4544.904539723139" y="4020.794073940706"/>
          <y:Fill color="#000000" color2="#000000" transparent="false"/>
          <y:BorderStyle color="#000000" type="line" width="1.0"/>
          <y:NodeLabel alignment="center" autoSizePolicy="content" fontFamily="Dialog" fontSize="12" fontStyle="plain" hasBackgroundColor="false" hasLineColor="false" hasText="false" height="4.0" horizontalTextPosition="center" iconTextGap="4" modelName="internal" modelPosition="c" textColor="#000000" verticalTextPosition="bottom" visible="true" width="4.0" x="3.0" y="3.0"/>
          <y:Shape type="diamond"/>
        </y:ShapeNode>
      </data>
    </node>
    <node id="n1496">
      <data key="d4" xml:space="preserve"/>
      <data key="d6">
        <y:ShapeNode>
          <y:Geometry height="10.0" width="10.0" x="-4527.941907119862" y="4020.794073940706"/>
          <y:Fill color="#FFFFFF" transparent="false"/>
          <y:BorderStyle color="#000000" type="line" width="1.0"/>
          <y:NodeLabel alignment="center" autoSizePolicy="content" fontFamily="Dialog" fontSize="13" fontStyle="plain" hasBackgroundColor="false" hasLineColor="false" hasText="false" height="4.0" horizontalTextPosition="center" iconTextGap="4" modelName="internal" modelPosition="c" textColor="#000000" verticalTextPosition="bottom" visible="true" width="4.0" x="3.0" y="3.0"/>
          <y:Shape type="ellipse"/>
        </y:ShapeNode>
      </data>
    </node>
    <node id="n1497">
      <data key="d4" xml:space="preserve"/>
      <data key="d6">
        <y:ShapeNode>
          <y:Geometry height="10.0" width="10.0" x="-4506.460590818221" y="4020.794073940706"/>
          <y:Fill color="#000000" color2="#000000" transparent="false"/>
          <y:BorderStyle color="#000000" type="line" width="1.0"/>
          <y:NodeLabel alignment="center" autoSizePolicy="content" fontFamily="Dialog" fontSize="12" fontStyle="plain" hasBackgroundColor="false" hasLineColor="false" hasText="false" height="4.0" horizontalTextPosition="center" iconTextGap="4" modelName="internal" modelPosition="c" textColor="#000000" verticalTextPosition="bottom" visible="true" width="4.0" x="3.0" y="3.0"/>
          <y:Shape type="diamond"/>
        </y:ShapeNode>
      </data>
    </node>
    <node id="n1498">
      <data key="d4" xml:space="preserve"/>
      <data key="d6">
        <y:ShapeNode>
          <y:Geometry height="10.0" width="10.0" x="-4484.9792745165805" y="4020.794073940706"/>
          <y:Fill color="#FFFFFF" transparent="false"/>
          <y:BorderStyle color="#000000" type="line" width="1.0"/>
          <y:NodeLabel alignment="center" autoSizePolicy="content" fontFamily="Dialog" fontSize="13" fontStyle="plain" hasBackgroundColor="false" hasLineColor="false" hasText="false" height="4.0" horizontalTextPosition="center" iconTextGap="4" modelName="internal" modelPosition="c" textColor="#000000" verticalTextPosition="bottom" visible="true" width="4.0" x="3.0" y="3.0"/>
          <y:Shape type="ellipse"/>
        </y:ShapeNode>
      </data>
    </node>
    <node id="n1499">
      <data key="d4" xml:space="preserve"/>
      <data key="d6">
        <y:ShapeNode>
          <y:Geometry height="10.0" width="10.0" x="-4463.49795821494" y="4020.794073940706"/>
          <y:Fill color="#000000" color2="#000000" transparent="false"/>
          <y:BorderStyle color="#000000" type="line" width="1.0"/>
          <y:NodeLabel alignment="center" autoSizePolicy="content" fontFamily="Dialog" fontSize="12" fontStyle="plain" hasBackgroundColor="false" hasLineColor="false" hasText="false" height="4.0" horizontalTextPosition="center" iconTextGap="4" modelName="internal" modelPosition="c" textColor="#000000" verticalTextPosition="bottom" visible="true" width="4.0" x="3.0" y="3.0"/>
          <y:Shape type="diamond"/>
        </y:ShapeNode>
      </data>
    </node>
    <node id="n1500">
      <data key="d4" xml:space="preserve"/>
      <data key="d6">
        <y:ShapeNode>
          <y:Geometry height="10.0" width="10.0" x="-4447.423223421499" y="4020.794073940706"/>
          <y:Fill color="#FFFFFF" transparent="false"/>
          <y:BorderStyle color="#000000" type="line" width="1.0"/>
          <y:NodeLabel alignment="center" autoSizePolicy="content" fontFamily="Dialog" fontSize="13" fontStyle="plain" hasBackgroundColor="false" hasLineColor="false" hasText="false" height="4.0" horizontalTextPosition="center" iconTextGap="4" modelName="internal" modelPosition="c" textColor="#000000" verticalTextPosition="bottom" visible="true" width="4.0" x="3.0" y="3.0"/>
          <y:Shape type="ellipse"/>
        </y:ShapeNode>
      </data>
    </node>
    <node id="n1501">
      <data key="d4" xml:space="preserve"/>
      <data key="d6">
        <y:ShapeNode>
          <y:Geometry height="10.0" width="10.0" x="-4420.68256527068" y="4020.794073940706"/>
          <y:Fill color="#000000" color2="#000000" transparent="false"/>
          <y:BorderStyle color="#000000" type="line" width="1.0"/>
          <y:NodeLabel alignment="center" autoSizePolicy="content" fontFamily="Dialog" fontSize="12" fontStyle="plain" hasBackgroundColor="false" hasLineColor="false" hasText="false" height="4.0" horizontalTextPosition="center" iconTextGap="4" modelName="internal" modelPosition="c" textColor="#000000" verticalTextPosition="bottom" visible="true" width="4.0" x="3.0" y="3.0"/>
          <y:Shape type="diamond"/>
        </y:ShapeNode>
      </data>
    </node>
    <node id="n1502">
      <data key="d4" xml:space="preserve"/>
      <data key="d6">
        <y:ShapeNode>
          <y:Geometry height="10.0" width="10.0" x="-5044.161651644466" y="4045.325981551354"/>
          <y:Fill color="#FFFFFF" transparent="false"/>
          <y:BorderStyle color="#000000" type="line" width="1.0"/>
          <y:NodeLabel alignment="center" autoSizePolicy="content" fontFamily="Dialog" fontSize="13" fontStyle="plain" hasBackgroundColor="false" hasLineColor="false" hasText="false" height="4.0" horizontalTextPosition="center" iconTextGap="4" modelName="internal" modelPosition="c" textColor="#000000" verticalTextPosition="bottom" visible="true" width="4.0" x="3.0" y="3.0"/>
          <y:Shape type="ellipse"/>
        </y:ShapeNode>
      </data>
    </node>
    <node id="n1503">
      <data key="d4" xml:space="preserve"/>
      <data key="d6">
        <y:ShapeNode>
          <y:Geometry height="10.0" width="10.0" x="-5022.680335342825" y="4045.325981551354"/>
          <y:Fill color="#000000" color2="#000000" transparent="false"/>
          <y:BorderStyle color="#000000" type="line" width="1.0"/>
          <y:NodeLabel alignment="center" autoSizePolicy="content" fontFamily="Dialog" fontSize="12" fontStyle="plain" hasBackgroundColor="false" hasLineColor="false" hasText="false" height="4.0" horizontalTextPosition="center" iconTextGap="4" modelName="internal" modelPosition="c" textColor="#000000" verticalTextPosition="bottom" visible="true" width="4.0" x="3.0" y="3.0"/>
          <y:Shape type="diamond"/>
        </y:ShapeNode>
      </data>
    </node>
    <node id="n1504">
      <data key="d4" xml:space="preserve"/>
      <data key="d6">
        <y:ShapeNode>
          <y:Geometry height="10.0" width="10.0" x="-5005.717702739547" y="4045.325981551354"/>
          <y:Fill color="#FFFFFF" transparent="false"/>
          <y:BorderStyle color="#000000" type="line" width="1.0"/>
          <y:NodeLabel alignment="center" autoSizePolicy="content" fontFamily="Dialog" fontSize="13" fontStyle="plain" hasBackgroundColor="false" hasLineColor="false" hasText="false" height="4.0" horizontalTextPosition="center" iconTextGap="4" modelName="internal" modelPosition="c" textColor="#000000" verticalTextPosition="bottom" visible="true" width="4.0" x="3.0" y="3.0"/>
          <y:Shape type="ellipse"/>
        </y:ShapeNode>
      </data>
    </node>
    <node id="n1505">
      <data key="d4" xml:space="preserve"/>
      <data key="d6">
        <y:ShapeNode>
          <y:Geometry height="10.0" width="10.0" x="-4984.236386437907" y="4045.325981551354"/>
          <y:Fill color="#000000" color2="#000000" transparent="false"/>
          <y:BorderStyle color="#000000" type="line" width="1.0"/>
          <y:NodeLabel alignment="center" autoSizePolicy="content" fontFamily="Dialog" fontSize="12" fontStyle="plain" hasBackgroundColor="false" hasLineColor="false" hasText="false" height="4.0" horizontalTextPosition="center" iconTextGap="4" modelName="internal" modelPosition="c" textColor="#000000" verticalTextPosition="bottom" visible="true" width="4.0" x="3.0" y="3.0"/>
          <y:Shape type="diamond"/>
        </y:ShapeNode>
      </data>
    </node>
    <node id="n1506">
      <data key="d4" xml:space="preserve"/>
      <data key="d6">
        <y:ShapeNode>
          <y:Geometry height="10.0" width="10.0" x="-4962.755070136266" y="4045.325981551354"/>
          <y:Fill color="#FFFFFF" transparent="false"/>
          <y:BorderStyle color="#000000" type="line" width="1.0"/>
          <y:NodeLabel alignment="center" autoSizePolicy="content" fontFamily="Dialog" fontSize="13" fontStyle="plain" hasBackgroundColor="false" hasLineColor="false" hasText="false" height="4.0" horizontalTextPosition="center" iconTextGap="4" modelName="internal" modelPosition="c" textColor="#000000" verticalTextPosition="bottom" visible="true" width="4.0" x="3.0" y="3.0"/>
          <y:Shape type="ellipse"/>
        </y:ShapeNode>
      </data>
    </node>
    <node id="n1507">
      <data key="d4" xml:space="preserve"/>
      <data key="d6">
        <y:ShapeNode>
          <y:Geometry height="10.0" width="10.0" x="-4941.2737538346255" y="4045.325981551354"/>
          <y:Fill color="#000000" color2="#000000" transparent="false"/>
          <y:BorderStyle color="#000000" type="line" width="1.0"/>
          <y:NodeLabel alignment="center" autoSizePolicy="content" fontFamily="Dialog" fontSize="12" fontStyle="plain" hasBackgroundColor="false" hasLineColor="false" hasText="false" height="4.0" horizontalTextPosition="center" iconTextGap="4" modelName="internal" modelPosition="c" textColor="#000000" verticalTextPosition="bottom" visible="true" width="4.0" x="3.0" y="3.0"/>
          <y:Shape type="diamond"/>
        </y:ShapeNode>
      </data>
    </node>
    <node id="n1508">
      <data key="d4" xml:space="preserve"/>
      <data key="d6">
        <y:ShapeNode>
          <y:Geometry height="10.0" width="10.0" x="-4925.199019041184" y="4045.325981551354"/>
          <y:Fill color="#FFFFFF" transparent="false"/>
          <y:BorderStyle color="#000000" type="line" width="1.0"/>
          <y:NodeLabel alignment="center" autoSizePolicy="content" fontFamily="Dialog" fontSize="13" fontStyle="plain" hasBackgroundColor="false" hasLineColor="false" hasText="false" height="4.0" horizontalTextPosition="center" iconTextGap="4" modelName="internal" modelPosition="c" textColor="#000000" verticalTextPosition="bottom" visible="true" width="4.0" x="3.0" y="3.0"/>
          <y:Shape type="ellipse"/>
        </y:ShapeNode>
      </data>
    </node>
    <node id="n1509">
      <data key="d4" xml:space="preserve"/>
      <data key="d6">
        <y:ShapeNode>
          <y:Geometry height="10.0" width="10.0" x="-4903.717702739544" y="4045.325981551354"/>
          <y:Fill color="#000000" color2="#000000" transparent="false"/>
          <y:BorderStyle color="#000000" type="line" width="1.0"/>
          <y:NodeLabel alignment="center" autoSizePolicy="content" fontFamily="Dialog" fontSize="12" fontStyle="plain" hasBackgroundColor="false" hasLineColor="false" hasText="false" height="4.0" horizontalTextPosition="center" iconTextGap="4" modelName="internal" modelPosition="c" textColor="#000000" verticalTextPosition="bottom" visible="true" width="4.0" x="3.0" y="3.0"/>
          <y:Shape type="diamond"/>
        </y:ShapeNode>
      </data>
    </node>
    <node id="n1510">
      <data key="d4" xml:space="preserve"/>
      <data key="d6">
        <y:ShapeNode>
          <y:Geometry height="10.0" width="10.0" x="-4886.755070136266" y="4045.325981551354"/>
          <y:Fill color="#FFFFFF" transparent="false"/>
          <y:BorderStyle color="#000000" type="line" width="1.0"/>
          <y:NodeLabel alignment="center" autoSizePolicy="content" fontFamily="Dialog" fontSize="13" fontStyle="plain" hasBackgroundColor="false" hasLineColor="false" hasText="false" height="4.0" horizontalTextPosition="center" iconTextGap="4" modelName="internal" modelPosition="c" textColor="#000000" verticalTextPosition="bottom" visible="true" width="4.0" x="3.0" y="3.0"/>
          <y:Shape type="ellipse"/>
        </y:ShapeNode>
      </data>
    </node>
    <node id="n1511">
      <data key="d4" xml:space="preserve"/>
      <data key="d6">
        <y:ShapeNode>
          <y:Geometry height="10.0" width="10.0" x="-4865.2737538346255" y="4045.325981551354"/>
          <y:Fill color="#000000" color2="#000000" transparent="false"/>
          <y:BorderStyle color="#000000" type="line" width="1.0"/>
          <y:NodeLabel alignment="center" autoSizePolicy="content" fontFamily="Dialog" fontSize="12" fontStyle="plain" hasBackgroundColor="false" hasLineColor="false" hasText="false" height="4.0" horizontalTextPosition="center" iconTextGap="4" modelName="internal" modelPosition="c" textColor="#000000" verticalTextPosition="bottom" visible="true" width="4.0" x="3.0" y="3.0"/>
          <y:Shape type="diamond"/>
        </y:ShapeNode>
      </data>
    </node>
    <node id="n1512">
      <data key="d4" xml:space="preserve"/>
      <data key="d6">
        <y:ShapeNode>
          <y:Geometry height="10.0" width="10.0" x="-4843.792437532985" y="4045.325981551354"/>
          <y:Fill color="#FFFFFF" transparent="false"/>
          <y:BorderStyle color="#000000" type="line" width="1.0"/>
          <y:NodeLabel alignment="center" autoSizePolicy="content" fontFamily="Dialog" fontSize="13" fontStyle="plain" hasBackgroundColor="false" hasLineColor="false" hasText="false" height="4.0" horizontalTextPosition="center" iconTextGap="4" modelName="internal" modelPosition="c" textColor="#000000" verticalTextPosition="bottom" visible="true" width="4.0" x="3.0" y="3.0"/>
          <y:Shape type="ellipse"/>
        </y:ShapeNode>
      </data>
    </node>
    <node id="n1513">
      <data key="d4" xml:space="preserve"/>
      <data key="d6">
        <y:ShapeNode>
          <y:Geometry height="10.0" width="10.0" x="-4822.311121231344" y="4045.325981551354"/>
          <y:Fill color="#000000" color2="#000000" transparent="false"/>
          <y:BorderStyle color="#000000" type="line" width="1.0"/>
          <y:NodeLabel alignment="center" autoSizePolicy="content" fontFamily="Dialog" fontSize="12" fontStyle="plain" hasBackgroundColor="false" hasLineColor="false" hasText="false" height="4.0" horizontalTextPosition="center" iconTextGap="4" modelName="internal" modelPosition="c" textColor="#000000" verticalTextPosition="bottom" visible="true" width="4.0" x="3.0" y="3.0"/>
          <y:Shape type="diamond"/>
        </y:ShapeNode>
      </data>
    </node>
    <node id="n1514">
      <data key="d6">
        <y:ShapeNode>
          <y:Geometry height="20.0" width="20.0" x="3965.20030570211" y="3417.7706297195327"/>
          <y:Fill color="#00CCFF" transparent="false"/>
          <y:BorderStyle color="#000000" type="line" width="1.0"/>
          <y:NodeLabel alignment="center" autoSizePolicy="node_width" fontFamily="Arial Black" fontSize="12" fontStyle="plain" hasBackgroundColor="false" hasLineColor="false" height="20.921875" horizontalTextPosition="center" iconTextGap="4" modelName="internal" modelPosition="c" textColor="#000000" verticalTextPosition="bottom" visible="true" width="20.0" x="0.0" xml:space="preserve" y="-0.4609375">T</y:NodeLabel>
          <y:Shape type="ellipse"/>
        </y:ShapeNode>
      </data>
    </node>
    <node id="n1515">
      <data key="d4" xml:space="preserve"/>
      <data key="d6">
        <y:ShapeNode>
          <y:Geometry height="10.0" width="10.0" x="3970.20030570211" y="3065.0546729336966"/>
          <y:Fill color="#FFFFFF" transparent="false"/>
          <y:BorderStyle color="#000000" type="line" width="1.0"/>
          <y:NodeLabel alignment="center" autoSizePolicy="content" fontFamily="Dialog" fontSize="13" fontStyle="plain" hasBackgroundColor="false" hasLineColor="false" hasText="false" height="4.0" horizontalTextPosition="center" iconTextGap="4" modelName="internal" modelPosition="c" textColor="#000000" verticalTextPosition="bottom" visible="true" width="4.0" x="3.0" y="3.0"/>
          <y:Shape type="ellipse"/>
        </y:ShapeNode>
      </data>
    </node>
    <node id="n1516">
      <data key="d4" xml:space="preserve"/>
      <data key="d6">
        <y:ShapeNode>
          <y:Geometry height="10.0" width="10.0" x="3970.20030570211" y="3042.9661361685285"/>
          <y:Fill color="#000000" color2="#000000" transparent="false"/>
          <y:BorderStyle color="#000000" type="line" width="1.0"/>
          <y:NodeLabel alignment="center" autoSizePolicy="content" fontFamily="Dialog" fontSize="12" fontStyle="plain" hasBackgroundColor="false" hasLineColor="false" hasText="false" height="4.0" horizontalTextPosition="center" iconTextGap="4" modelName="internal" modelPosition="c" textColor="#000000" verticalTextPosition="bottom" visible="true" width="4.0" x="3.0" y="3.0"/>
          <y:Shape type="diamond"/>
        </y:ShapeNode>
      </data>
    </node>
    <node id="n1517">
      <data key="d4" xml:space="preserve"/>
      <data key="d6">
        <y:ShapeNode>
          <y:Geometry height="10.0" width="10.0" x="3970.20030570211" y="3109.3765236516992"/>
          <y:Fill color="#FFFFFF" transparent="false"/>
          <y:BorderStyle color="#000000" type="line" width="1.0"/>
          <y:NodeLabel alignment="center" autoSizePolicy="content" fontFamily="Dialog" fontSize="13" fontStyle="plain" hasBackgroundColor="false" hasLineColor="false" hasText="false" height="4.0" horizontalTextPosition="center" iconTextGap="4" modelName="internal" modelPosition="c" textColor="#000000" verticalTextPosition="bottom" visible="true" width="4.0" x="3.0" y="3.0"/>
          <y:Shape type="ellipse"/>
        </y:ShapeNode>
      </data>
    </node>
    <node id="n1518">
      <data key="d4" xml:space="preserve"/>
      <data key="d6">
        <y:ShapeNode>
          <y:Geometry height="10.0" width="10.0" x="3970.20030570211" y="3160.9626087793404"/>
          <y:Fill color="#FFFFFF" transparent="false"/>
          <y:BorderStyle color="#000000" type="line" width="1.0"/>
          <y:NodeLabel alignment="center" autoSizePolicy="content" fontFamily="Dialog" fontSize="13" fontStyle="plain" hasBackgroundColor="false" hasLineColor="false" hasText="false" height="4.0" horizontalTextPosition="center" iconTextGap="4" modelName="internal" modelPosition="c" textColor="#000000" verticalTextPosition="bottom" visible="true" width="4.0" x="3.0" y="3.0"/>
          <y:Shape type="ellipse"/>
        </y:ShapeNode>
      </data>
    </node>
    <node id="n1519">
      <data key="d4" xml:space="preserve"/>
      <data key="d6">
        <y:ShapeNode>
          <y:Geometry height="10.0" width="10.0" x="3970.20030570211" y="3204.0294991386563"/>
          <y:Fill color="#FFFFFF" transparent="false"/>
          <y:BorderStyle color="#000000" type="line" width="1.0"/>
          <y:NodeLabel alignment="center" autoSizePolicy="content" fontFamily="Dialog" fontSize="13" fontStyle="plain" hasBackgroundColor="false" hasLineColor="false" hasText="false" height="4.0" horizontalTextPosition="center" iconTextGap="4" modelName="internal" modelPosition="c" textColor="#000000" verticalTextPosition="bottom" visible="true" width="4.0" x="3.0" y="3.0"/>
          <y:Shape type="ellipse"/>
        </y:ShapeNode>
      </data>
    </node>
    <node id="n1520">
      <data key="d4" xml:space="preserve"/>
      <data key="d6">
        <y:ShapeNode>
          <y:Geometry height="10.0" width="10.0" x="3970.20030570211" y="3084.542175177332"/>
          <y:Fill color="#000000" color2="#000000" transparent="false"/>
          <y:BorderStyle color="#000000" type="line" width="1.0"/>
          <y:NodeLabel alignment="center" autoSizePolicy="content" fontFamily="Dialog" fontSize="12" fontStyle="plain" hasBackgroundColor="false" hasLineColor="false" hasText="false" height="4.0" horizontalTextPosition="center" iconTextGap="4" modelName="internal" modelPosition="c" textColor="#000000" verticalTextPosition="bottom" visible="true" width="4.0" x="3.0" y="3.0"/>
          <y:Shape type="diamond"/>
        </y:ShapeNode>
      </data>
    </node>
    <node id="n1521">
      <data key="d4" xml:space="preserve"/>
      <data key="d6">
        <y:ShapeNode>
          <y:Geometry height="10.0" width="10.0" x="3970.20030570211" y="3135.1355936691325"/>
          <y:Fill color="#000000" color2="#000000" transparent="false"/>
          <y:BorderStyle color="#000000" type="line" width="1.0"/>
          <y:NodeLabel alignment="center" autoSizePolicy="content" fontFamily="Dialog" fontSize="12" fontStyle="plain" hasBackgroundColor="false" hasLineColor="false" hasText="false" height="4.0" horizontalTextPosition="center" iconTextGap="4" modelName="internal" modelPosition="c" textColor="#000000" verticalTextPosition="bottom" visible="true" width="4.0" x="3.0" y="3.0"/>
          <y:Shape type="diamond"/>
        </y:ShapeNode>
      </data>
    </node>
    <node id="n1522">
      <data key="d4" xml:space="preserve"/>
      <data key="d6">
        <y:ShapeNode>
          <y:Geometry height="10.0" width="10.0" x="3970.20030570211" y="3183.1355936691325"/>
          <y:Fill color="#000000" color2="#000000" transparent="false"/>
          <y:BorderStyle color="#000000" type="line" width="1.0"/>
          <y:NodeLabel alignment="center" autoSizePolicy="content" fontFamily="Dialog" fontSize="12" fontStyle="plain" hasBackgroundColor="false" hasLineColor="false" hasText="false" height="4.0" horizontalTextPosition="center" iconTextGap="4" modelName="internal" modelPosition="c" textColor="#000000" verticalTextPosition="bottom" visible="true" width="4.0" x="3.0" y="3.0"/>
          <y:Shape type="diamond"/>
        </y:ShapeNode>
      </data>
    </node>
    <node id="n1523">
      <data key="d4" xml:space="preserve"/>
      <data key="d6">
        <y:ShapeNode>
          <y:Geometry height="10.0" width="10.0" x="3970.20030570211" y="3249.349277020927"/>
          <y:Fill color="#FFFFFF" transparent="false"/>
          <y:BorderStyle color="#000000" type="line" width="1.0"/>
          <y:NodeLabel alignment="center" autoSizePolicy="content" fontFamily="Dialog" fontSize="13" fontStyle="plain" hasBackgroundColor="false" hasLineColor="false" hasText="false" height="4.0" horizontalTextPosition="center" iconTextGap="4" modelName="internal" modelPosition="c" textColor="#000000" verticalTextPosition="bottom" visible="true" width="4.0" x="3.0" y="3.0"/>
          <y:Shape type="ellipse"/>
        </y:ShapeNode>
      </data>
    </node>
    <node id="n1524">
      <data key="d4" xml:space="preserve"/>
      <data key="d6">
        <y:ShapeNode>
          <y:Geometry height="10.0" width="10.0" x="3970.20030570211" y="3228.455371551403"/>
          <y:Fill color="#000000" color2="#000000" transparent="false"/>
          <y:BorderStyle color="#000000" type="line" width="1.0"/>
          <y:NodeLabel alignment="center" autoSizePolicy="content" fontFamily="Dialog" fontSize="12" fontStyle="plain" hasBackgroundColor="false" hasLineColor="false" hasText="false" height="4.0" horizontalTextPosition="center" iconTextGap="4" modelName="internal" modelPosition="c" textColor="#000000" verticalTextPosition="bottom" visible="true" width="4.0" x="3.0" y="3.0"/>
          <y:Shape type="diamond"/>
        </y:ShapeNode>
      </data>
    </node>
    <node id="n1525">
      <data key="d4" xml:space="preserve"/>
      <data key="d6">
        <y:ShapeNode>
          <y:Geometry height="10.0" width="10.0" x="3970.20030570211" y="3293.289729744647"/>
          <y:Fill color="#FFFFFF" transparent="false"/>
          <y:BorderStyle color="#000000" type="line" width="1.0"/>
          <y:NodeLabel alignment="center" autoSizePolicy="content" fontFamily="Dialog" fontSize="13" fontStyle="plain" hasBackgroundColor="false" hasLineColor="false" hasText="false" height="4.0" horizontalTextPosition="center" iconTextGap="4" modelName="internal" modelPosition="c" textColor="#000000" verticalTextPosition="bottom" visible="true" width="4.0" x="3.0" y="3.0"/>
          <y:Shape type="ellipse"/>
        </y:ShapeNode>
      </data>
    </node>
    <node id="n1526">
      <data key="d4" xml:space="preserve"/>
      <data key="d6">
        <y:ShapeNode>
          <y:Geometry height="10.0" width="10.0" x="3970.20030570211" y="3345.3675575090856"/>
          <y:Fill color="#FFFFFF" transparent="false"/>
          <y:BorderStyle color="#000000" type="line" width="1.0"/>
          <y:NodeLabel alignment="center" autoSizePolicy="content" fontFamily="Dialog" fontSize="13" fontStyle="plain" hasBackgroundColor="false" hasLineColor="false" hasText="false" height="4.0" horizontalTextPosition="center" iconTextGap="4" modelName="internal" modelPosition="c" textColor="#000000" verticalTextPosition="bottom" visible="true" width="4.0" x="3.0" y="3.0"/>
          <y:Shape type="ellipse"/>
        </y:ShapeNode>
      </data>
    </node>
    <node id="n1527">
      <data key="d4" xml:space="preserve"/>
      <data key="d6">
        <y:ShapeNode>
          <y:Geometry height="10.0" width="10.0" x="3970.20030570211" y="3388.845780839729"/>
          <y:Fill color="#FFFFFF" transparent="false"/>
          <y:BorderStyle color="#000000" type="line" width="1.0"/>
          <y:NodeLabel alignment="center" autoSizePolicy="content" fontFamily="Dialog" fontSize="13" fontStyle="plain" hasBackgroundColor="false" hasLineColor="false" hasText="false" height="4.0" horizontalTextPosition="center" iconTextGap="4" modelName="internal" modelPosition="c" textColor="#000000" verticalTextPosition="bottom" visible="true" width="4.0" x="3.0" y="3.0"/>
          <y:Shape type="ellipse"/>
        </y:ShapeNode>
      </data>
    </node>
    <node id="n1528">
      <data key="d4" xml:space="preserve"/>
      <data key="d6">
        <y:ShapeNode>
          <y:Geometry height="10.0" width="10.0" x="3970.20030570211" y="3269.018351625844"/>
          <y:Fill color="#000000" color2="#000000" transparent="false"/>
          <y:BorderStyle color="#000000" type="line" width="1.0"/>
          <y:NodeLabel alignment="center" autoSizePolicy="content" fontFamily="Dialog" fontSize="12" fontStyle="plain" hasBackgroundColor="false" hasLineColor="false" hasText="false" height="4.0" horizontalTextPosition="center" iconTextGap="4" modelName="internal" modelPosition="c" textColor="#000000" verticalTextPosition="bottom" visible="true" width="4.0" x="3.0" y="3.0"/>
          <y:Shape type="diamond"/>
        </y:ShapeNode>
      </data>
    </node>
    <node id="n1529">
      <data key="d4" xml:space="preserve"/>
      <data key="d6">
        <y:ShapeNode>
          <y:Geometry height="10.0" width="10.0" x="3970.20030570211" y="3320.845780839729"/>
          <y:Fill color="#000000" color2="#000000" transparent="false"/>
          <y:BorderStyle color="#000000" type="line" width="1.0"/>
          <y:NodeLabel alignment="center" autoSizePolicy="content" fontFamily="Dialog" fontSize="12" fontStyle="plain" hasBackgroundColor="false" hasLineColor="false" hasText="false" height="4.0" horizontalTextPosition="center" iconTextGap="4" modelName="internal" modelPosition="c" textColor="#000000" verticalTextPosition="bottom" visible="true" width="4.0" x="3.0" y="3.0"/>
          <y:Shape type="diamond"/>
        </y:ShapeNode>
      </data>
    </node>
    <node id="n1530">
      <data key="d4" xml:space="preserve"/>
      <data key="d6">
        <y:ShapeNode>
          <y:Geometry height="10.0" width="10.0" x="3970.20030570211" y="3366.7572440745607"/>
          <y:Fill color="#000000" color2="#000000" transparent="false"/>
          <y:BorderStyle color="#000000" type="line" width="1.0"/>
          <y:NodeLabel alignment="center" autoSizePolicy="content" fontFamily="Dialog" fontSize="12" fontStyle="plain" hasBackgroundColor="false" hasLineColor="false" hasText="false" height="4.0" horizontalTextPosition="center" iconTextGap="4" modelName="internal" modelPosition="c" textColor="#000000" verticalTextPosition="bottom" visible="true" width="4.0" x="3.0" y="3.0"/>
          <y:Shape type="diamond"/>
        </y:ShapeNode>
      </data>
    </node>
    <node id="n1531">
      <data key="d4" xml:space="preserve"/>
      <data key="d6">
        <y:ShapeNode>
          <y:Geometry height="10.0" width="10.0" x="3970.20030570211" y="3463.377117423257"/>
          <y:Fill color="#FFFFFF" transparent="false"/>
          <y:BorderStyle color="#000000" type="line" width="1.0"/>
          <y:NodeLabel alignment="center" autoSizePolicy="content" fontFamily="Dialog" fontSize="13" fontStyle="plain" hasBackgroundColor="false" hasLineColor="false" hasText="false" height="4.0" horizontalTextPosition="center" iconTextGap="4" modelName="internal" modelPosition="c" textColor="#000000" verticalTextPosition="bottom" visible="true" width="4.0" x="3.0" y="3.0"/>
          <y:Shape type="ellipse"/>
        </y:ShapeNode>
      </data>
    </node>
    <node id="n1532">
      <data key="d4" xml:space="preserve"/>
      <data key="d6">
        <y:ShapeNode>
          <y:Geometry height="10.0" width="10.0" x="3970.20030570211" y="3515.4549451876956"/>
          <y:Fill color="#FFFFFF" transparent="false"/>
          <y:BorderStyle color="#000000" type="line" width="1.0"/>
          <y:NodeLabel alignment="center" autoSizePolicy="content" fontFamily="Dialog" fontSize="13" fontStyle="plain" hasBackgroundColor="false" hasLineColor="false" hasText="false" height="4.0" horizontalTextPosition="center" iconTextGap="4" modelName="internal" modelPosition="c" textColor="#000000" verticalTextPosition="bottom" visible="true" width="4.0" x="3.0" y="3.0"/>
          <y:Shape type="ellipse"/>
        </y:ShapeNode>
      </data>
    </node>
    <node id="n1533">
      <data key="d4" xml:space="preserve"/>
      <data key="d6">
        <y:ShapeNode>
          <y:Geometry height="10.0" width="10.0" x="3970.20030570211" y="3558.933168518339"/>
          <y:Fill color="#FFFFFF" transparent="false"/>
          <y:BorderStyle color="#000000" type="line" width="1.0"/>
          <y:NodeLabel alignment="center" autoSizePolicy="content" fontFamily="Dialog" fontSize="13" fontStyle="plain" hasBackgroundColor="false" hasLineColor="false" hasText="false" height="4.0" horizontalTextPosition="center" iconTextGap="4" modelName="internal" modelPosition="c" textColor="#000000" verticalTextPosition="bottom" visible="true" width="4.0" x="3.0" y="3.0"/>
          <y:Shape type="ellipse"/>
        </y:ShapeNode>
      </data>
    </node>
    <node id="n1534">
      <data key="d4" xml:space="preserve"/>
      <data key="d6">
        <y:ShapeNode>
          <y:Geometry height="10.0" width="10.0" x="3970.20030570211" y="3490.933168518339"/>
          <y:Fill color="#000000" color2="#000000" transparent="false"/>
          <y:BorderStyle color="#000000" type="line" width="1.0"/>
          <y:NodeLabel alignment="center" autoSizePolicy="content" fontFamily="Dialog" fontSize="12" fontStyle="plain" hasBackgroundColor="false" hasLineColor="false" hasText="false" height="4.0" horizontalTextPosition="center" iconTextGap="4" modelName="internal" modelPosition="c" textColor="#000000" verticalTextPosition="bottom" visible="true" width="4.0" x="3.0" y="3.0"/>
          <y:Shape type="diamond"/>
        </y:ShapeNode>
      </data>
    </node>
    <node id="n1535">
      <data key="d4" xml:space="preserve"/>
      <data key="d6">
        <y:ShapeNode>
          <y:Geometry height="10.0" width="10.0" x="3970.20030570211" y="3536.8446317531707"/>
          <y:Fill color="#000000" color2="#000000" transparent="false"/>
          <y:BorderStyle color="#000000" type="line" width="1.0"/>
          <y:NodeLabel alignment="center" autoSizePolicy="content" fontFamily="Dialog" fontSize="12" fontStyle="plain" hasBackgroundColor="false" hasLineColor="false" hasText="false" height="4.0" horizontalTextPosition="center" iconTextGap="4" modelName="internal" modelPosition="c" textColor="#000000" verticalTextPosition="bottom" visible="true" width="4.0" x="3.0" y="3.0"/>
          <y:Shape type="diamond"/>
        </y:ShapeNode>
      </data>
    </node>
    <node id="n1536">
      <data key="d4" xml:space="preserve"/>
      <data key="d6">
        <y:ShapeNode>
          <y:Geometry height="10.0" width="10.0" x="3970.20030570211" y="3603.2550192363415"/>
          <y:Fill color="#FFFFFF" transparent="false"/>
          <y:BorderStyle color="#000000" type="line" width="1.0"/>
          <y:NodeLabel alignment="center" autoSizePolicy="content" fontFamily="Dialog" fontSize="13" fontStyle="plain" hasBackgroundColor="false" hasLineColor="false" hasText="false" height="4.0" horizontalTextPosition="center" iconTextGap="4" modelName="internal" modelPosition="c" textColor="#000000" verticalTextPosition="bottom" visible="true" width="4.0" x="3.0" y="3.0"/>
          <y:Shape type="ellipse"/>
        </y:ShapeNode>
      </data>
    </node>
    <node id="n1537">
      <data key="d4" xml:space="preserve"/>
      <data key="d6">
        <y:ShapeNode>
          <y:Geometry height="10.0" width="10.0" x="3970.20030570211" y="3654.8411043639826"/>
          <y:Fill color="#FFFFFF" transparent="false"/>
          <y:BorderStyle color="#000000" type="line" width="1.0"/>
          <y:NodeLabel alignment="center" autoSizePolicy="content" fontFamily="Dialog" fontSize="13" fontStyle="plain" hasBackgroundColor="false" hasLineColor="false" hasText="false" height="4.0" horizontalTextPosition="center" iconTextGap="4" modelName="internal" modelPosition="c" textColor="#000000" verticalTextPosition="bottom" visible="true" width="4.0" x="3.0" y="3.0"/>
          <y:Shape type="ellipse"/>
        </y:ShapeNode>
      </data>
    </node>
    <node id="n1538">
      <data key="d4" xml:space="preserve"/>
      <data key="d6">
        <y:ShapeNode>
          <y:Geometry height="10.0" width="10.0" x="3970.20030570211" y="3697.9079947232985"/>
          <y:Fill color="#FFFFFF" transparent="false"/>
          <y:BorderStyle color="#000000" type="line" width="1.0"/>
          <y:NodeLabel alignment="center" autoSizePolicy="content" fontFamily="Dialog" fontSize="13" fontStyle="plain" hasBackgroundColor="false" hasLineColor="false" hasText="false" height="4.0" horizontalTextPosition="center" iconTextGap="4" modelName="internal" modelPosition="c" textColor="#000000" verticalTextPosition="bottom" visible="true" width="4.0" x="3.0" y="3.0"/>
          <y:Shape type="ellipse"/>
        </y:ShapeNode>
      </data>
    </node>
    <node id="n1539">
      <data key="d4" xml:space="preserve"/>
      <data key="d6">
        <y:ShapeNode>
          <y:Geometry height="10.0" width="10.0" x="3970.20030570211" y="3578.420670761974"/>
          <y:Fill color="#000000" color2="#000000" transparent="false"/>
          <y:BorderStyle color="#000000" type="line" width="1.0"/>
          <y:NodeLabel alignment="center" autoSizePolicy="content" fontFamily="Dialog" fontSize="12" fontStyle="plain" hasBackgroundColor="false" hasLineColor="false" hasText="false" height="4.0" horizontalTextPosition="center" iconTextGap="4" modelName="internal" modelPosition="c" textColor="#000000" verticalTextPosition="bottom" visible="true" width="4.0" x="3.0" y="3.0"/>
          <y:Shape type="diamond"/>
        </y:ShapeNode>
      </data>
    </node>
    <node id="n1540">
      <data key="d4" xml:space="preserve"/>
      <data key="d6">
        <y:ShapeNode>
          <y:Geometry height="10.0" width="10.0" x="3970.20030570211" y="3629.0140892537747"/>
          <y:Fill color="#000000" color2="#000000" transparent="false"/>
          <y:BorderStyle color="#000000" type="line" width="1.0"/>
          <y:NodeLabel alignment="center" autoSizePolicy="content" fontFamily="Dialog" fontSize="12" fontStyle="plain" hasBackgroundColor="false" hasLineColor="false" hasText="false" height="4.0" horizontalTextPosition="center" iconTextGap="4" modelName="internal" modelPosition="c" textColor="#000000" verticalTextPosition="bottom" visible="true" width="4.0" x="3.0" y="3.0"/>
          <y:Shape type="diamond"/>
        </y:ShapeNode>
      </data>
    </node>
    <node id="n1541">
      <data key="d4" xml:space="preserve"/>
      <data key="d6">
        <y:ShapeNode>
          <y:Geometry height="10.0" width="10.0" x="3970.20030570211" y="3677.0140892537747"/>
          <y:Fill color="#000000" color2="#000000" transparent="false"/>
          <y:BorderStyle color="#000000" type="line" width="1.0"/>
          <y:NodeLabel alignment="center" autoSizePolicy="content" fontFamily="Dialog" fontSize="12" fontStyle="plain" hasBackgroundColor="false" hasLineColor="false" hasText="false" height="4.0" horizontalTextPosition="center" iconTextGap="4" modelName="internal" modelPosition="c" textColor="#000000" verticalTextPosition="bottom" visible="true" width="4.0" x="3.0" y="3.0"/>
          <y:Shape type="diamond"/>
        </y:ShapeNode>
      </data>
    </node>
    <node id="n1542">
      <data key="d4" xml:space="preserve"/>
      <data key="d6">
        <y:ShapeNode>
          <y:Geometry height="10.0" width="10.0" x="3970.20030570211" y="3743.227772605569"/>
          <y:Fill color="#FFFFFF" transparent="false"/>
          <y:BorderStyle color="#000000" type="line" width="1.0"/>
          <y:NodeLabel alignment="center" autoSizePolicy="content" fontFamily="Dialog" fontSize="13" fontStyle="plain" hasBackgroundColor="false" hasLineColor="false" hasText="false" height="4.0" horizontalTextPosition="center" iconTextGap="4" modelName="internal" modelPosition="c" textColor="#000000" verticalTextPosition="bottom" visible="true" width="4.0" x="3.0" y="3.0"/>
          <y:Shape type="ellipse"/>
        </y:ShapeNode>
      </data>
    </node>
    <node id="n1543">
      <data key="d4" xml:space="preserve"/>
      <data key="d6">
        <y:ShapeNode>
          <y:Geometry height="10.0" width="10.0" x="3970.20030570211" y="3722.3338671360452"/>
          <y:Fill color="#000000" color2="#000000" transparent="false"/>
          <y:BorderStyle color="#000000" type="line" width="1.0"/>
          <y:NodeLabel alignment="center" autoSizePolicy="content" fontFamily="Dialog" fontSize="12" fontStyle="plain" hasBackgroundColor="false" hasLineColor="false" hasText="false" height="4.0" horizontalTextPosition="center" iconTextGap="4" modelName="internal" modelPosition="c" textColor="#000000" verticalTextPosition="bottom" visible="true" width="4.0" x="3.0" y="3.0"/>
          <y:Shape type="diamond"/>
        </y:ShapeNode>
      </data>
    </node>
    <node id="n1544">
      <data key="d4" xml:space="preserve"/>
      <data key="d6">
        <y:ShapeNode>
          <y:Geometry height="10.0" width="10.0" x="3970.20030570211" y="3787.1682253292893"/>
          <y:Fill color="#FFFFFF" transparent="false"/>
          <y:BorderStyle color="#000000" type="line" width="1.0"/>
          <y:NodeLabel alignment="center" autoSizePolicy="content" fontFamily="Dialog" fontSize="13" fontStyle="plain" hasBackgroundColor="false" hasLineColor="false" hasText="false" height="4.0" horizontalTextPosition="center" iconTextGap="4" modelName="internal" modelPosition="c" textColor="#000000" verticalTextPosition="bottom" visible="true" width="4.0" x="3.0" y="3.0"/>
          <y:Shape type="ellipse"/>
        </y:ShapeNode>
      </data>
    </node>
    <node id="n1545">
      <data key="d4" xml:space="preserve"/>
      <data key="d6">
        <y:ShapeNode>
          <y:Geometry height="10.0" width="10.0" x="3970.20030570211" y="3839.246053093728"/>
          <y:Fill color="#FFFFFF" transparent="false"/>
          <y:BorderStyle color="#000000" type="line" width="1.0"/>
          <y:NodeLabel alignment="center" autoSizePolicy="content" fontFamily="Dialog" fontSize="13" fontStyle="plain" hasBackgroundColor="false" hasLineColor="false" hasText="false" height="4.0" horizontalTextPosition="center" iconTextGap="4" modelName="internal" modelPosition="c" textColor="#000000" verticalTextPosition="bottom" visible="true" width="4.0" x="3.0" y="3.0"/>
          <y:Shape type="ellipse"/>
        </y:ShapeNode>
      </data>
    </node>
    <node id="n1546">
      <data key="d4" xml:space="preserve"/>
      <data key="d6">
        <y:ShapeNode>
          <y:Geometry height="10.0" width="10.0" x="3970.20030570211" y="3882.724276424371"/>
          <y:Fill color="#FFFFFF" transparent="false"/>
          <y:BorderStyle color="#000000" type="line" width="1.0"/>
          <y:NodeLabel alignment="center" autoSizePolicy="content" fontFamily="Dialog" fontSize="13" fontStyle="plain" hasBackgroundColor="false" hasLineColor="false" hasText="false" height="4.0" horizontalTextPosition="center" iconTextGap="4" modelName="internal" modelPosition="c" textColor="#000000" verticalTextPosition="bottom" visible="true" width="4.0" x="3.0" y="3.0"/>
          <y:Shape type="ellipse"/>
        </y:ShapeNode>
      </data>
    </node>
    <node id="n1547">
      <data key="d4" xml:space="preserve"/>
      <data key="d6">
        <y:ShapeNode>
          <y:Geometry height="10.0" width="10.0" x="3970.20030570211" y="3762.896847210486"/>
          <y:Fill color="#000000" color2="#000000" transparent="false"/>
          <y:BorderStyle color="#000000" type="line" width="1.0"/>
          <y:NodeLabel alignment="center" autoSizePolicy="content" fontFamily="Dialog" fontSize="12" fontStyle="plain" hasBackgroundColor="false" hasLineColor="false" hasText="false" height="4.0" horizontalTextPosition="center" iconTextGap="4" modelName="internal" modelPosition="c" textColor="#000000" verticalTextPosition="bottom" visible="true" width="4.0" x="3.0" y="3.0"/>
          <y:Shape type="diamond"/>
        </y:ShapeNode>
      </data>
    </node>
    <node id="n1548">
      <data key="d4" xml:space="preserve"/>
      <data key="d6">
        <y:ShapeNode>
          <y:Geometry height="10.0" width="10.0" x="3970.20030570211" y="3814.724276424371"/>
          <y:Fill color="#000000" color2="#000000" transparent="false"/>
          <y:BorderStyle color="#000000" type="line" width="1.0"/>
          <y:NodeLabel alignment="center" autoSizePolicy="content" fontFamily="Dialog" fontSize="12" fontStyle="plain" hasBackgroundColor="false" hasLineColor="false" hasText="false" height="4.0" horizontalTextPosition="center" iconTextGap="4" modelName="internal" modelPosition="c" textColor="#000000" verticalTextPosition="bottom" visible="true" width="4.0" x="3.0" y="3.0"/>
          <y:Shape type="diamond"/>
        </y:ShapeNode>
      </data>
    </node>
    <node id="n1549">
      <data key="d4" xml:space="preserve"/>
      <data key="d6">
        <y:ShapeNode>
          <y:Geometry height="10.0" width="10.0" x="3970.20030570211" y="3860.635739659203"/>
          <y:Fill color="#000000" color2="#000000" transparent="false"/>
          <y:BorderStyle color="#000000" type="line" width="1.0"/>
          <y:NodeLabel alignment="center" autoSizePolicy="content" fontFamily="Dialog" fontSize="12" fontStyle="plain" hasBackgroundColor="false" hasLineColor="false" hasText="false" height="4.0" horizontalTextPosition="center" iconTextGap="4" modelName="internal" modelPosition="c" textColor="#000000" verticalTextPosition="bottom" visible="true" width="4.0" x="3.0" y="3.0"/>
          <y:Shape type="diamond"/>
        </y:ShapeNode>
      </data>
    </node>
    <node id="n1550">
      <data key="d4" xml:space="preserve"/>
      <data key="d6">
        <y:ShapeNode>
          <y:Geometry height="10.0" width="10.0" x="3970.20030570211" y="3900.635739659203"/>
          <y:Fill color="#000000" color2="#000000" transparent="false"/>
          <y:BorderStyle color="#000000" type="line" width="1.0"/>
          <y:NodeLabel alignment="center" autoSizePolicy="content" fontFamily="Dialog" fontSize="12" fontStyle="plain" hasBackgroundColor="false" hasLineColor="false" hasText="false" height="4.0" horizontalTextPosition="center" iconTextGap="4" modelName="internal" modelPosition="c" textColor="#000000" verticalTextPosition="bottom" visible="true" width="4.0" x="3.0" y="3.0"/>
          <y:Shape type="diamond"/>
        </y:ShapeNode>
      </data>
    </node>
    <node id="n1551">
      <data key="d4" xml:space="preserve"/>
      <data key="d6">
        <y:ShapeNode>
          <y:Geometry height="10.0" width="10.0" x="3624.9299135671645" y="3922.724276424371"/>
          <y:Fill color="#FFFFFF" transparent="false"/>
          <y:BorderStyle color="#000000" type="line" width="1.0"/>
          <y:NodeLabel alignment="center" autoSizePolicy="content" fontFamily="Dialog" fontSize="13" fontStyle="plain" hasBackgroundColor="false" hasLineColor="false" hasText="false" height="4.0" horizontalTextPosition="center" iconTextGap="4" modelName="internal" modelPosition="c" textColor="#000000" verticalTextPosition="bottom" visible="true" width="4.0" x="3.0" y="3.0"/>
          <y:Shape type="ellipse"/>
        </y:ShapeNode>
      </data>
    </node>
    <node id="n1552">
      <data key="d4" xml:space="preserve"/>
      <data key="d6">
        <y:ShapeNode>
          <y:Geometry height="10.0" width="10.0" x="3624.9299135671645" y="3968.0440543066416"/>
          <y:Fill color="#FFFFFF" transparent="false"/>
          <y:BorderStyle color="#000000" type="line" width="1.0"/>
          <y:NodeLabel alignment="center" autoSizePolicy="content" fontFamily="Dialog" fontSize="13" fontStyle="plain" hasBackgroundColor="false" hasLineColor="false" hasText="false" height="4.0" horizontalTextPosition="center" iconTextGap="4" modelName="internal" modelPosition="c" textColor="#000000" verticalTextPosition="bottom" visible="true" width="4.0" x="3.0" y="3.0"/>
          <y:Shape type="ellipse"/>
        </y:ShapeNode>
      </data>
    </node>
    <node id="n1553">
      <data key="d4" xml:space="preserve"/>
      <data key="d6">
        <y:ShapeNode>
          <y:Geometry height="10.0" width="10.0" x="3624.9299135671645" y="3947.1501488371177"/>
          <y:Fill color="#000000" color2="#000000" transparent="false"/>
          <y:BorderStyle color="#000000" type="line" width="1.0"/>
          <y:NodeLabel alignment="center" autoSizePolicy="content" fontFamily="Dialog" fontSize="12" fontStyle="plain" hasBackgroundColor="false" hasLineColor="false" hasText="false" height="4.0" horizontalTextPosition="center" iconTextGap="4" modelName="internal" modelPosition="c" textColor="#000000" verticalTextPosition="bottom" visible="true" width="4.0" x="3.0" y="3.0"/>
          <y:Shape type="diamond"/>
        </y:ShapeNode>
      </data>
    </node>
    <node id="n1554">
      <data key="d4" xml:space="preserve"/>
      <data key="d6">
        <y:ShapeNode>
          <y:Geometry height="10.0" width="10.0" x="3624.9299135671645" y="3987.7131289115587"/>
          <y:Fill color="#000000" color2="#000000" transparent="false"/>
          <y:BorderStyle color="#000000" type="line" width="1.0"/>
          <y:NodeLabel alignment="center" autoSizePolicy="content" fontFamily="Dialog" fontSize="12" fontStyle="plain" hasBackgroundColor="false" hasLineColor="false" hasText="false" height="4.0" horizontalTextPosition="center" iconTextGap="4" modelName="internal" modelPosition="c" textColor="#000000" verticalTextPosition="bottom" visible="true" width="4.0" x="3.0" y="3.0"/>
          <y:Shape type="diamond"/>
        </y:ShapeNode>
      </data>
    </node>
    <node id="n1555">
      <data key="d4" xml:space="preserve"/>
      <data key="d6">
        <y:ShapeNode>
          <y:Geometry height="10.0" width="10.0" x="3834.626100527181" y="3922.724276424371"/>
          <y:Fill color="#FFFFFF" transparent="false"/>
          <y:BorderStyle color="#000000" type="line" width="1.0"/>
          <y:NodeLabel alignment="center" autoSizePolicy="content" fontFamily="Dialog" fontSize="13" fontStyle="plain" hasBackgroundColor="false" hasLineColor="false" hasText="false" height="4.0" horizontalTextPosition="center" iconTextGap="4" modelName="internal" modelPosition="c" textColor="#000000" verticalTextPosition="bottom" visible="true" width="4.0" x="3.0" y="3.0"/>
          <y:Shape type="ellipse"/>
        </y:ShapeNode>
      </data>
    </node>
    <node id="n1556">
      <data key="d4" xml:space="preserve"/>
      <data key="d6">
        <y:ShapeNode>
          <y:Geometry height="10.0" width="10.0" x="3834.626100527181" y="3968.0440543066416"/>
          <y:Fill color="#FFFFFF" transparent="false"/>
          <y:BorderStyle color="#000000" type="line" width="1.0"/>
          <y:NodeLabel alignment="center" autoSizePolicy="content" fontFamily="Dialog" fontSize="13" fontStyle="plain" hasBackgroundColor="false" hasLineColor="false" hasText="false" height="4.0" horizontalTextPosition="center" iconTextGap="4" modelName="internal" modelPosition="c" textColor="#000000" verticalTextPosition="bottom" visible="true" width="4.0" x="3.0" y="3.0"/>
          <y:Shape type="ellipse"/>
        </y:ShapeNode>
      </data>
    </node>
    <node id="n1557">
      <data key="d4" xml:space="preserve"/>
      <data key="d6">
        <y:ShapeNode>
          <y:Geometry height="10.0" width="10.0" x="3834.626100527181" y="3947.1501488371177"/>
          <y:Fill color="#000000" color2="#000000" transparent="false"/>
          <y:BorderStyle color="#000000" type="line" width="1.0"/>
          <y:NodeLabel alignment="center" autoSizePolicy="content" fontFamily="Dialog" fontSize="12" fontStyle="plain" hasBackgroundColor="false" hasLineColor="false" hasText="false" height="4.0" horizontalTextPosition="center" iconTextGap="4" modelName="internal" modelPosition="c" textColor="#000000" verticalTextPosition="bottom" visible="true" width="4.0" x="3.0" y="3.0"/>
          <y:Shape type="diamond"/>
        </y:ShapeNode>
      </data>
    </node>
    <node id="n1558">
      <data key="d4" xml:space="preserve"/>
      <data key="d6">
        <y:ShapeNode>
          <y:Geometry height="10.0" width="10.0" x="3834.626100527181" y="3987.7131289115587"/>
          <y:Fill color="#000000" color2="#000000" transparent="false"/>
          <y:BorderStyle color="#000000" type="line" width="1.0"/>
          <y:NodeLabel alignment="center" autoSizePolicy="content" fontFamily="Dialog" fontSize="12" fontStyle="plain" hasBackgroundColor="false" hasLineColor="false" hasText="false" height="4.0" horizontalTextPosition="center" iconTextGap="4" modelName="internal" modelPosition="c" textColor="#000000" verticalTextPosition="bottom" visible="true" width="4.0" x="3.0" y="3.0"/>
          <y:Shape type="diamond"/>
        </y:ShapeNode>
      </data>
    </node>
    <node id="n1559">
      <data key="d4" xml:space="preserve"/>
      <data key="d6">
        <y:ShapeNode>
          <y:Geometry height="10.0" width="10.0" x="-4803.126514175602" y="4045.325981551354"/>
          <y:Fill color="#FFFFFF" transparent="false"/>
          <y:BorderStyle color="#000000" type="line" width="1.0"/>
          <y:NodeLabel alignment="center" autoSizePolicy="content" fontFamily="Dialog" fontSize="13" fontStyle="plain" hasBackgroundColor="false" hasLineColor="false" hasText="false" height="4.0" horizontalTextPosition="center" iconTextGap="4" modelName="internal" modelPosition="c" textColor="#000000" verticalTextPosition="bottom" visible="true" width="4.0" x="3.0" y="3.0"/>
          <y:Shape type="ellipse"/>
        </y:ShapeNode>
      </data>
    </node>
    <node id="n1560">
      <data key="d4" xml:space="preserve"/>
      <data key="d6">
        <y:ShapeNode>
          <y:Geometry height="10.0" width="10.0" x="-4780.607830477243" y="4045.325981551354"/>
          <y:Fill color="#000000" color2="#000000" transparent="false"/>
          <y:BorderStyle color="#000000" type="line" width="1.0"/>
          <y:NodeLabel alignment="center" autoSizePolicy="content" fontFamily="Dialog" fontSize="12" fontStyle="plain" hasBackgroundColor="false" hasLineColor="false" hasText="false" height="4.0" horizontalTextPosition="center" iconTextGap="4" modelName="internal" modelPosition="c" textColor="#000000" verticalTextPosition="bottom" visible="true" width="4.0" x="3.0" y="3.0"/>
          <y:Shape type="diamond"/>
        </y:ShapeNode>
      </data>
    </node>
    <node id="n1561">
      <data key="d4" xml:space="preserve"/>
      <data key="d6">
        <y:ShapeNode>
          <y:Geometry height="10.0" width="10.0" x="-4763.126514175602" y="4045.325981551354"/>
          <y:Fill color="#FFFFFF" transparent="false"/>
          <y:BorderStyle color="#000000" type="line" width="1.0"/>
          <y:NodeLabel alignment="center" autoSizePolicy="content" fontFamily="Dialog" fontSize="13" fontStyle="plain" hasBackgroundColor="false" hasLineColor="false" hasText="false" height="4.0" horizontalTextPosition="center" iconTextGap="4" modelName="internal" modelPosition="c" textColor="#000000" verticalTextPosition="bottom" visible="true" width="4.0" x="3.0" y="3.0"/>
          <y:Shape type="ellipse"/>
        </y:ShapeNode>
      </data>
    </node>
    <node id="n1562">
      <data key="d4" xml:space="preserve"/>
      <data key="d6">
        <y:ShapeNode>
          <y:Geometry height="10.0" width="10.0" x="-4740.607830477243" y="4045.325981551354"/>
          <y:Fill color="#000000" color2="#000000" transparent="false"/>
          <y:BorderStyle color="#000000" type="line" width="1.0"/>
          <y:NodeLabel alignment="center" autoSizePolicy="content" fontFamily="Dialog" fontSize="12" fontStyle="plain" hasBackgroundColor="false" hasLineColor="false" hasText="false" height="4.0" horizontalTextPosition="center" iconTextGap="4" modelName="internal" modelPosition="c" textColor="#000000" verticalTextPosition="bottom" visible="true" width="4.0" x="3.0" y="3.0"/>
          <y:Shape type="diamond"/>
        </y:ShapeNode>
      </data>
    </node>
    <node id="n1563">
      <data key="d4" xml:space="preserve"/>
      <data key="d6">
        <y:ShapeNode>
          <y:Geometry height="10.0" width="10.0" x="-4723.126514175602" y="4045.325981551354"/>
          <y:Fill color="#FFFFFF" transparent="false"/>
          <y:BorderStyle color="#000000" type="line" width="1.0"/>
          <y:NodeLabel alignment="center" autoSizePolicy="content" fontFamily="Dialog" fontSize="13" fontStyle="plain" hasBackgroundColor="false" hasLineColor="false" hasText="false" height="4.0" horizontalTextPosition="center" iconTextGap="4" modelName="internal" modelPosition="c" textColor="#000000" verticalTextPosition="bottom" visible="true" width="4.0" x="3.0" y="3.0"/>
          <y:Shape type="ellipse"/>
        </y:ShapeNode>
      </data>
    </node>
    <node id="n1564">
      <data key="d4" xml:space="preserve"/>
      <data key="d6">
        <y:ShapeNode>
          <y:Geometry height="10.0" width="10.0" x="-4700.607830477243" y="4045.325981551354"/>
          <y:Fill color="#000000" color2="#000000" transparent="false"/>
          <y:BorderStyle color="#000000" type="line" width="1.0"/>
          <y:NodeLabel alignment="center" autoSizePolicy="content" fontFamily="Dialog" fontSize="12" fontStyle="plain" hasBackgroundColor="false" hasLineColor="false" hasText="false" height="4.0" horizontalTextPosition="center" iconTextGap="4" modelName="internal" modelPosition="c" textColor="#000000" verticalTextPosition="bottom" visible="true" width="4.0" x="3.0" y="3.0"/>
          <y:Shape type="diamond"/>
        </y:ShapeNode>
      </data>
    </node>
    <node id="n1565">
      <data key="d4" xml:space="preserve"/>
      <data key="d6">
        <y:ShapeNode>
          <y:Geometry height="10.0" width="10.0" x="-4683.275983762481" y="4045.325981551354"/>
          <y:Fill color="#FFFFFF" transparent="false"/>
          <y:BorderStyle color="#000000" type="line" width="1.0"/>
          <y:NodeLabel alignment="center" autoSizePolicy="content" fontFamily="Dialog" fontSize="13" fontStyle="plain" hasBackgroundColor="false" hasLineColor="false" hasText="false" height="4.0" horizontalTextPosition="center" iconTextGap="4" modelName="internal" modelPosition="c" textColor="#000000" verticalTextPosition="bottom" visible="true" width="4.0" x="3.0" y="3.0"/>
          <y:Shape type="ellipse"/>
        </y:ShapeNode>
      </data>
    </node>
    <node id="n1566">
      <data key="d4" xml:space="preserve"/>
      <data key="d6">
        <y:ShapeNode>
          <y:Geometry height="10.0" width="10.0" x="-4660.757300064121" y="4045.325981551354"/>
          <y:Fill color="#000000" color2="#000000" transparent="false"/>
          <y:BorderStyle color="#000000" type="line" width="1.0"/>
          <y:NodeLabel alignment="center" autoSizePolicy="content" fontFamily="Dialog" fontSize="12" fontStyle="plain" hasBackgroundColor="false" hasLineColor="false" hasText="false" height="4.0" horizontalTextPosition="center" iconTextGap="4" modelName="internal" modelPosition="c" textColor="#000000" verticalTextPosition="bottom" visible="true" width="4.0" x="3.0" y="3.0"/>
          <y:Shape type="diamond"/>
        </y:ShapeNode>
      </data>
    </node>
    <node id="n1567">
      <data key="d4" xml:space="preserve"/>
      <data key="d6">
        <y:ShapeNode>
          <y:Geometry height="10.0" width="10.0" x="-4643.275983762481" y="4045.325981551354"/>
          <y:Fill color="#FFFFFF" transparent="false"/>
          <y:BorderStyle color="#000000" type="line" width="1.0"/>
          <y:NodeLabel alignment="center" autoSizePolicy="content" fontFamily="Dialog" fontSize="13" fontStyle="plain" hasBackgroundColor="false" hasLineColor="false" hasText="false" height="4.0" horizontalTextPosition="center" iconTextGap="4" modelName="internal" modelPosition="c" textColor="#000000" verticalTextPosition="bottom" visible="true" width="4.0" x="3.0" y="3.0"/>
          <y:Shape type="ellipse"/>
        </y:ShapeNode>
      </data>
    </node>
    <node id="n1568">
      <data key="d4" xml:space="preserve"/>
      <data key="d6">
        <y:ShapeNode>
          <y:Geometry height="10.0" width="10.0" x="-4620.757300064121" y="4045.325981551354"/>
          <y:Fill color="#000000" color2="#000000" transparent="false"/>
          <y:BorderStyle color="#000000" type="line" width="1.0"/>
          <y:NodeLabel alignment="center" autoSizePolicy="content" fontFamily="Dialog" fontSize="12" fontStyle="plain" hasBackgroundColor="false" hasLineColor="false" hasText="false" height="4.0" horizontalTextPosition="center" iconTextGap="4" modelName="internal" modelPosition="c" textColor="#000000" verticalTextPosition="bottom" visible="true" width="4.0" x="3.0" y="3.0"/>
          <y:Shape type="diamond"/>
        </y:ShapeNode>
      </data>
    </node>
    <node id="n1569">
      <data key="d4" xml:space="preserve"/>
      <data key="d6">
        <y:ShapeNode>
          <y:Geometry height="10.0" width="10.0" x="-4603.275983762481" y="4045.325981551354"/>
          <y:Fill color="#FFFFFF" transparent="false"/>
          <y:BorderStyle color="#000000" type="line" width="1.0"/>
          <y:NodeLabel alignment="center" autoSizePolicy="content" fontFamily="Dialog" fontSize="13" fontStyle="plain" hasBackgroundColor="false" hasLineColor="false" hasText="false" height="4.0" horizontalTextPosition="center" iconTextGap="4" modelName="internal" modelPosition="c" textColor="#000000" verticalTextPosition="bottom" visible="true" width="4.0" x="3.0" y="3.0"/>
          <y:Shape type="ellipse"/>
        </y:ShapeNode>
      </data>
    </node>
    <node id="n1570">
      <data key="d4" xml:space="preserve"/>
      <data key="d6">
        <y:ShapeNode>
          <y:Geometry height="10.0" width="10.0" x="-4580.757300064121" y="4045.325981551354"/>
          <y:Fill color="#000000" color2="#000000" transparent="false"/>
          <y:BorderStyle color="#000000" type="line" width="1.0"/>
          <y:NodeLabel alignment="center" autoSizePolicy="content" fontFamily="Dialog" fontSize="12" fontStyle="plain" hasBackgroundColor="false" hasLineColor="false" hasText="false" height="4.0" horizontalTextPosition="center" iconTextGap="4" modelName="internal" modelPosition="c" textColor="#000000" verticalTextPosition="bottom" visible="true" width="4.0" x="3.0" y="3.0"/>
          <y:Shape type="diamond"/>
        </y:ShapeNode>
      </data>
    </node>
    <node id="n1571">
      <data key="d4" xml:space="preserve"/>
      <data key="d6">
        <y:ShapeNode>
          <y:Geometry height="10.0" width="10.0" x="-4563.20124896904" y="4045.325981551354"/>
          <y:Fill color="#FFFFFF" transparent="false"/>
          <y:BorderStyle color="#000000" type="line" width="1.0"/>
          <y:NodeLabel alignment="center" autoSizePolicy="content" fontFamily="Dialog" fontSize="13" fontStyle="plain" hasBackgroundColor="false" hasLineColor="false" hasText="false" height="4.0" horizontalTextPosition="center" iconTextGap="4" modelName="internal" modelPosition="c" textColor="#000000" verticalTextPosition="bottom" visible="true" width="4.0" x="3.0" y="3.0"/>
          <y:Shape type="ellipse"/>
        </y:ShapeNode>
      </data>
    </node>
    <node id="n1572">
      <data key="d4" xml:space="preserve"/>
      <data key="d6">
        <y:ShapeNode>
          <y:Geometry height="10.0" width="10.0" x="-4540.68256527068" y="4045.325981551354"/>
          <y:Fill color="#000000" color2="#000000" transparent="false"/>
          <y:BorderStyle color="#000000" type="line" width="1.0"/>
          <y:NodeLabel alignment="center" autoSizePolicy="content" fontFamily="Dialog" fontSize="12" fontStyle="plain" hasBackgroundColor="false" hasLineColor="false" hasText="false" height="4.0" horizontalTextPosition="center" iconTextGap="4" modelName="internal" modelPosition="c" textColor="#000000" verticalTextPosition="bottom" visible="true" width="4.0" x="3.0" y="3.0"/>
          <y:Shape type="diamond"/>
        </y:ShapeNode>
      </data>
    </node>
    <node id="n1573">
      <data key="d4" xml:space="preserve"/>
      <data key="d6">
        <y:ShapeNode>
          <y:Geometry height="10.0" width="10.0" x="-4523.20124896904" y="4045.325981551354"/>
          <y:Fill color="#FFFFFF" transparent="false"/>
          <y:BorderStyle color="#000000" type="line" width="1.0"/>
          <y:NodeLabel alignment="center" autoSizePolicy="content" fontFamily="Dialog" fontSize="13" fontStyle="plain" hasBackgroundColor="false" hasLineColor="false" hasText="false" height="4.0" horizontalTextPosition="center" iconTextGap="4" modelName="internal" modelPosition="c" textColor="#000000" verticalTextPosition="bottom" visible="true" width="4.0" x="3.0" y="3.0"/>
          <y:Shape type="ellipse"/>
        </y:ShapeNode>
      </data>
    </node>
    <node id="n1574">
      <data key="d4" xml:space="preserve"/>
      <data key="d6">
        <y:ShapeNode>
          <y:Geometry height="10.0" width="10.0" x="-4500.68256527068" y="4045.325981551354"/>
          <y:Fill color="#000000" color2="#000000" transparent="false"/>
          <y:BorderStyle color="#000000" type="line" width="1.0"/>
          <y:NodeLabel alignment="center" autoSizePolicy="content" fontFamily="Dialog" fontSize="12" fontStyle="plain" hasBackgroundColor="false" hasLineColor="false" hasText="false" height="4.0" horizontalTextPosition="center" iconTextGap="4" modelName="internal" modelPosition="c" textColor="#000000" verticalTextPosition="bottom" visible="true" width="4.0" x="3.0" y="3.0"/>
          <y:Shape type="diamond"/>
        </y:ShapeNode>
      </data>
    </node>
    <node id="n1575">
      <data key="d4" xml:space="preserve"/>
      <data key="d6">
        <y:ShapeNode>
          <y:Geometry height="10.0" width="10.0" x="-4483.20124896904" y="4045.325981551354"/>
          <y:Fill color="#FFFFFF" transparent="false"/>
          <y:BorderStyle color="#000000" type="line" width="1.0"/>
          <y:NodeLabel alignment="center" autoSizePolicy="content" fontFamily="Dialog" fontSize="13" fontStyle="plain" hasBackgroundColor="false" hasLineColor="false" hasText="false" height="4.0" horizontalTextPosition="center" iconTextGap="4" modelName="internal" modelPosition="c" textColor="#000000" verticalTextPosition="bottom" visible="true" width="4.0" x="3.0" y="3.0"/>
          <y:Shape type="ellipse"/>
        </y:ShapeNode>
      </data>
    </node>
    <node id="n1576">
      <data key="d4" xml:space="preserve"/>
      <data key="d6">
        <y:ShapeNode>
          <y:Geometry height="10.0" width="10.0" x="-4460.68256527068" y="4045.325981551354"/>
          <y:Fill color="#000000" color2="#000000" transparent="false"/>
          <y:BorderStyle color="#000000" type="line" width="1.0"/>
          <y:NodeLabel alignment="center" autoSizePolicy="content" fontFamily="Dialog" fontSize="12" fontStyle="plain" hasBackgroundColor="false" hasLineColor="false" hasText="false" height="4.0" horizontalTextPosition="center" iconTextGap="4" modelName="internal" modelPosition="c" textColor="#000000" verticalTextPosition="bottom" visible="true" width="4.0" x="3.0" y="3.0"/>
          <y:Shape type="diamond"/>
        </y:ShapeNode>
      </data>
    </node>
    <node id="n1577">
      <data key="d4" xml:space="preserve"/>
      <data key="d6">
        <y:ShapeNode>
          <y:Geometry height="10.0" width="10.0" x="-4443.20124896904" y="4045.325981551354"/>
          <y:Fill color="#FFFFFF" transparent="false"/>
          <y:BorderStyle color="#000000" type="line" width="1.0"/>
          <y:NodeLabel alignment="center" autoSizePolicy="content" fontFamily="Dialog" fontSize="13" fontStyle="plain" hasBackgroundColor="false" hasLineColor="false" hasText="false" height="4.0" horizontalTextPosition="center" iconTextGap="4" modelName="internal" modelPosition="c" textColor="#000000" verticalTextPosition="bottom" visible="true" width="4.0" x="3.0" y="3.0"/>
          <y:Shape type="ellipse"/>
        </y:ShapeNode>
      </data>
    </node>
    <node id="n1578">
      <data key="d4" xml:space="preserve"/>
      <data key="d6">
        <y:ShapeNode>
          <y:Geometry height="10.0" width="10.0" x="-4420.68256527068" y="4045.325981551354"/>
          <y:Fill color="#000000" color2="#000000" transparent="false"/>
          <y:BorderStyle color="#000000" type="line" width="1.0"/>
          <y:NodeLabel alignment="center" autoSizePolicy="content" fontFamily="Dialog" fontSize="12" fontStyle="plain" hasBackgroundColor="false" hasLineColor="false" hasText="false" height="4.0" horizontalTextPosition="center" iconTextGap="4" modelName="internal" modelPosition="c" textColor="#000000" verticalTextPosition="bottom" visible="true" width="4.0" x="3.0" y="3.0"/>
          <y:Shape type="diamond"/>
        </y:ShapeNode>
      </data>
    </node>
    <node id="n1579">
      <data key="d4" xml:space="preserve"/>
      <data key="d6">
        <y:ShapeNode>
          <y:Geometry height="10.0" width="10.0" x="-4407.423223421499" y="4020.794073940706"/>
          <y:Fill color="#FFFFFF" transparent="false"/>
          <y:BorderStyle color="#000000" type="line" width="1.0"/>
          <y:NodeLabel alignment="center" autoSizePolicy="content" fontFamily="Dialog" fontSize="13" fontStyle="plain" hasBackgroundColor="false" hasLineColor="false" hasText="false" height="4.0" horizontalTextPosition="center" iconTextGap="4" modelName="internal" modelPosition="c" textColor="#000000" verticalTextPosition="bottom" visible="true" width="4.0" x="3.0" y="3.0"/>
          <y:Shape type="ellipse"/>
        </y:ShapeNode>
      </data>
    </node>
    <node id="n1580">
      <data key="d4" xml:space="preserve"/>
      <data key="d6">
        <y:ShapeNode>
          <y:Geometry height="10.0" width="10.0" x="-4384.904539723139" y="4020.794073940706"/>
          <y:Fill color="#000000" color2="#000000" transparent="false"/>
          <y:BorderStyle color="#000000" type="line" width="1.0"/>
          <y:NodeLabel alignment="center" autoSizePolicy="content" fontFamily="Dialog" fontSize="12" fontStyle="plain" hasBackgroundColor="false" hasLineColor="false" hasText="false" height="4.0" horizontalTextPosition="center" iconTextGap="4" modelName="internal" modelPosition="c" textColor="#000000" verticalTextPosition="bottom" visible="true" width="4.0" x="3.0" y="3.0"/>
          <y:Shape type="diamond"/>
        </y:ShapeNode>
      </data>
    </node>
    <node id="n1581">
      <data key="d4" xml:space="preserve"/>
      <data key="d6">
        <y:ShapeNode>
          <y:Geometry height="10.0" width="10.0" x="-4367.423223421499" y="3995.262166330058"/>
          <y:Fill color="#FFFFFF" transparent="false"/>
          <y:BorderStyle color="#000000" type="line" width="1.0"/>
          <y:NodeLabel alignment="center" autoSizePolicy="content" fontFamily="Dialog" fontSize="13" fontStyle="plain" hasBackgroundColor="false" hasLineColor="false" hasText="false" height="4.0" horizontalTextPosition="center" iconTextGap="4" modelName="internal" modelPosition="c" textColor="#000000" verticalTextPosition="bottom" visible="true" width="4.0" x="3.0" y="3.0"/>
          <y:Shape type="ellipse"/>
        </y:ShapeNode>
      </data>
    </node>
    <node id="n1582">
      <data key="d4" xml:space="preserve"/>
      <data key="d6">
        <y:ShapeNode>
          <y:Geometry height="10.0" width="10.0" x="-4344.904539723139" y="3995.262166330058"/>
          <y:Fill color="#000000" color2="#000000" transparent="false"/>
          <y:BorderStyle color="#000000" type="line" width="1.0"/>
          <y:NodeLabel alignment="center" autoSizePolicy="content" fontFamily="Dialog" fontSize="12" fontStyle="plain" hasBackgroundColor="false" hasLineColor="false" hasText="false" height="4.0" horizontalTextPosition="center" iconTextGap="4" modelName="internal" modelPosition="c" textColor="#000000" verticalTextPosition="bottom" visible="true" width="4.0" x="3.0" y="3.0"/>
          <y:Shape type="diamond"/>
        </y:ShapeNode>
      </data>
    </node>
    <node id="n1583">
      <data key="d4" xml:space="preserve"/>
      <data key="d6">
        <y:ShapeNode>
          <y:Geometry height="10.0" width="10.0" x="-4367.423223421499" y="4020.794073940706"/>
          <y:Fill color="#FFFFFF" transparent="false"/>
          <y:BorderStyle color="#000000" type="line" width="1.0"/>
          <y:NodeLabel alignment="center" autoSizePolicy="content" fontFamily="Dialog" fontSize="13" fontStyle="plain" hasBackgroundColor="false" hasLineColor="false" hasText="false" height="4.0" horizontalTextPosition="center" iconTextGap="4" modelName="internal" modelPosition="c" textColor="#000000" verticalTextPosition="bottom" visible="true" width="4.0" x="3.0" y="3.0"/>
          <y:Shape type="ellipse"/>
        </y:ShapeNode>
      </data>
    </node>
    <node id="n1584">
      <data key="d4" xml:space="preserve"/>
      <data key="d6">
        <y:ShapeNode>
          <y:Geometry height="10.0" width="10.0" x="-4344.904539723139" y="4020.794073940706"/>
          <y:Fill color="#000000" color2="#000000" transparent="false"/>
          <y:BorderStyle color="#000000" type="line" width="1.0"/>
          <y:NodeLabel alignment="center" autoSizePolicy="content" fontFamily="Dialog" fontSize="12" fontStyle="plain" hasBackgroundColor="false" hasLineColor="false" hasText="false" height="4.0" horizontalTextPosition="center" iconTextGap="4" modelName="internal" modelPosition="c" textColor="#000000" verticalTextPosition="bottom" visible="true" width="4.0" x="3.0" y="3.0"/>
          <y:Shape type="diamond"/>
        </y:ShapeNode>
      </data>
    </node>
    <node id="n1585">
      <data key="d4" xml:space="preserve"/>
      <data key="d6">
        <y:ShapeNode>
          <y:Geometry height="10.0" width="10.0" x="-4403.20124896904" y="4045.325981551354"/>
          <y:Fill color="#FFFFFF" transparent="false"/>
          <y:BorderStyle color="#000000" type="line" width="1.0"/>
          <y:NodeLabel alignment="center" autoSizePolicy="content" fontFamily="Dialog" fontSize="13" fontStyle="plain" hasBackgroundColor="false" hasLineColor="false" hasText="false" height="4.0" horizontalTextPosition="center" iconTextGap="4" modelName="internal" modelPosition="c" textColor="#000000" verticalTextPosition="bottom" visible="true" width="4.0" x="3.0" y="3.0"/>
          <y:Shape type="ellipse"/>
        </y:ShapeNode>
      </data>
    </node>
    <node id="n1586">
      <data key="d4" xml:space="preserve"/>
      <data key="d6">
        <y:ShapeNode>
          <y:Geometry height="10.0" width="10.0" x="-4380.68256527068" y="4045.325981551354"/>
          <y:Fill color="#000000" color2="#000000" transparent="false"/>
          <y:BorderStyle color="#000000" type="line" width="1.0"/>
          <y:NodeLabel alignment="center" autoSizePolicy="content" fontFamily="Dialog" fontSize="12" fontStyle="plain" hasBackgroundColor="false" hasLineColor="false" hasText="false" height="4.0" horizontalTextPosition="center" iconTextGap="4" modelName="internal" modelPosition="c" textColor="#000000" verticalTextPosition="bottom" visible="true" width="4.0" x="3.0" y="3.0"/>
          <y:Shape type="diamond"/>
        </y:ShapeNode>
      </data>
    </node>
    <node id="n1587">
      <data key="d4" xml:space="preserve"/>
      <data key="d6">
        <y:ShapeNode>
          <y:Geometry height="10.0" width="10.0" x="-4363.20124896904" y="4045.325981551354"/>
          <y:Fill color="#FFFFFF" transparent="false"/>
          <y:BorderStyle color="#000000" type="line" width="1.0"/>
          <y:NodeLabel alignment="center" autoSizePolicy="content" fontFamily="Dialog" fontSize="13" fontStyle="plain" hasBackgroundColor="false" hasLineColor="false" hasText="false" height="4.0" horizontalTextPosition="center" iconTextGap="4" modelName="internal" modelPosition="c" textColor="#000000" verticalTextPosition="bottom" visible="true" width="4.0" x="3.0" y="3.0"/>
          <y:Shape type="ellipse"/>
        </y:ShapeNode>
      </data>
    </node>
    <node id="n1588">
      <data key="d4" xml:space="preserve"/>
      <data key="d6">
        <y:ShapeNode>
          <y:Geometry height="10.0" width="10.0" x="-4340.68256527068" y="4045.325981551354"/>
          <y:Fill color="#000000" color2="#000000" transparent="false"/>
          <y:BorderStyle color="#000000" type="line" width="1.0"/>
          <y:NodeLabel alignment="center" autoSizePolicy="content" fontFamily="Dialog" fontSize="12" fontStyle="plain" hasBackgroundColor="false" hasLineColor="false" hasText="false" height="4.0" horizontalTextPosition="center" iconTextGap="4" modelName="internal" modelPosition="c" textColor="#000000" verticalTextPosition="bottom" visible="true" width="4.0" x="3.0" y="3.0"/>
          <y:Shape type="diamond"/>
        </y:ShapeNode>
      </data>
    </node>
    <node id="n1589">
      <data key="d4" xml:space="preserve"/>
      <data key="d6">
        <y:ShapeNode>
          <y:Geometry height="10.0" width="10.0" x="-4407.423223421499" y="3995.262166330058"/>
          <y:Fill color="#FFFFFF" transparent="false"/>
          <y:BorderStyle color="#000000" type="line" width="1.0"/>
          <y:NodeLabel alignment="center" autoSizePolicy="content" fontFamily="Dialog" fontSize="13" fontStyle="plain" hasBackgroundColor="false" hasLineColor="false" hasText="false" height="4.0" horizontalTextPosition="center" iconTextGap="4" modelName="internal" modelPosition="c" textColor="#000000" verticalTextPosition="bottom" visible="true" width="4.0" x="3.0" y="3.0"/>
          <y:Shape type="ellipse"/>
        </y:ShapeNode>
      </data>
    </node>
    <node id="n1590">
      <data key="d4" xml:space="preserve"/>
      <data key="d6">
        <y:ShapeNode>
          <y:Geometry height="10.0" width="10.0" x="-4384.904539723139" y="3995.262166330058"/>
          <y:Fill color="#000000" color2="#000000" transparent="false"/>
          <y:BorderStyle color="#000000" type="line" width="1.0"/>
          <y:NodeLabel alignment="center" autoSizePolicy="content" fontFamily="Dialog" fontSize="12" fontStyle="plain" hasBackgroundColor="false" hasLineColor="false" hasText="false" height="4.0" horizontalTextPosition="center" iconTextGap="4" modelName="internal" modelPosition="c" textColor="#000000" verticalTextPosition="bottom" visible="true" width="4.0" x="3.0" y="3.0"/>
          <y:Shape type="diamond"/>
        </y:ShapeNode>
      </data>
    </node>
    <node id="n1591">
      <data key="d6">
        <y:ShapeNode>
          <y:Geometry height="20.0" width="20.0" x="-2152.73628273927" y="6619.082579663609"/>
          <y:Fill color="#FFFFFF" transparent="false"/>
          <y:BorderStyle color="#000000" type="line" width="1.0"/>
          <y:NodeLabel alignment="center" autoSizePolicy="node_width" fontFamily="Arial Black" fontSize="30" fontStyle="plain" hasBackgroundColor="false" hasLineColor="false" height="46.3046875" horizontalTextPosition="center" iconTextGap="4" modelName="internal" modelPosition="c" textColor="#000000" verticalTextPosition="bottom" visible="true" width="20.0" x="0.0" xml:space="preserve" y="-13.15234375">/</y:NodeLabel>
          <y:Shape type="ellipse"/>
        </y:ShapeNode>
      </data>
    </node>
    <node id="n1592">
      <data key="d6">
        <y:ShapeNode>
          <y:Geometry height="20.0" width="20.0" x="-2152.73628273927" y="6697.898280892092"/>
          <y:Fill color="#FFFFFF" transparent="false"/>
          <y:BorderStyle color="#000000" type="line" width="1.0"/>
          <y:NodeLabel alignment="center" autoSizePolicy="node_width" fontFamily="Arial Black" fontSize="30" fontStyle="plain" hasBackgroundColor="false" hasLineColor="false" height="46.3046875" horizontalTextPosition="center" iconTextGap="4" modelName="internal" modelPosition="c" textColor="#000000" verticalTextPosition="bottom" visible="true" width="20.0" x="0.0" xml:space="preserve" y="-13.15234375">/</y:NodeLabel>
          <y:Shape type="ellipse"/>
        </y:ShapeNode>
      </data>
    </node>
    <node id="n1593">
      <data key="d6">
        <y:ShapeNode>
          <y:Geometry height="20.0" width="20.0" x="-2152.73628273927" y="6949.382643109973"/>
          <y:Fill color="#FFFFFF" transparent="false"/>
          <y:BorderStyle color="#000000" type="line" width="1.0"/>
          <y:NodeLabel alignment="center" autoSizePolicy="node_width" fontFamily="Arial Black" fontSize="30" fontStyle="plain" hasBackgroundColor="false" hasLineColor="false" height="46.3046875" horizontalTextPosition="center" iconTextGap="4" modelName="internal" modelPosition="c" textColor="#000000" verticalTextPosition="bottom" visible="true" width="20.0" x="0.0" xml:space="preserve" y="-13.15234375">/</y:NodeLabel>
          <y:Shape type="ellipse"/>
        </y:ShapeNode>
      </data>
    </node>
    <node id="n1594">
      <data key="d6">
        <y:ShapeNode>
          <y:Geometry height="42.368597543047144" width="203.9521336622729" x="-2102.73628273927" y="6607.898280892086"/>
          <y:Fill color="#FFFF99" transparent="false"/>
          <y:BorderStyle color="#000000" type="line" width="1.0"/>
          <y:NodeLabel alignment="center" autoSizePolicy="content" fontFamily="Arial Black" fontSize="13" fontStyle="plain" hasBackgroundColor="false" hasLineColor="false" height="40.6640625" horizontalTextPosition="center" iconTextGap="4" modelName="internal" modelPosition="c" textColor="#000000" verticalTextPosition="bottom" visible="true" width="159.29541015625" x="22.32836175301145" xml:space="preserve" y="0.8522675215235722">CRY1 [U]:PER2 [U][P]:
CSNK1A/D/E</y:NodeLabel>
          <y:Shape type="roundrectangle"/>
        </y:ShapeNode>
      </data>
    </node>
    <node id="n1595">
      <data key="d6">
        <y:ShapeNode>
          <y:Geometry height="42.368597543047144" width="203.9521336622729" x="-2102.73628273927" y="6686.713982120569"/>
          <y:Fill color="#FFFF99" transparent="false"/>
          <y:BorderStyle color="#000000" type="line" width="1.0"/>
          <y:NodeLabel alignment="center" autoSizePolicy="content" fontFamily="Arial Black" fontSize="13" fontStyle="plain" hasBackgroundColor="false" hasLineColor="false" height="40.6640625" horizontalTextPosition="center" iconTextGap="4" modelName="internal" modelPosition="c" textColor="#000000" verticalTextPosition="bottom" visible="true" width="159.29541015625" x="22.32836175301145" xml:space="preserve" y="0.8522675215235722">CRY2 [U]:PER2 [U][P]:
CSNK1A/D/E</y:NodeLabel>
          <y:Shape type="roundrectangle"/>
        </y:ShapeNode>
      </data>
    </node>
    <node id="n1596">
      <data key="d6">
        <y:ShapeNode>
          <y:Geometry height="20.0" width="20.0" x="-2152.73628273927" y="7040.867005327869"/>
          <y:Fill color="#FFFFFF" transparent="false"/>
          <y:BorderStyle color="#000000" type="line" width="1.0"/>
          <y:NodeLabel alignment="center" autoSizePolicy="node_width" fontFamily="Arial Black" fontSize="30" fontStyle="plain" hasBackgroundColor="false" hasLineColor="false" height="46.3046875" horizontalTextPosition="center" iconTextGap="4" modelName="internal" modelPosition="c" textColor="#000000" verticalTextPosition="bottom" visible="true" width="20.0" x="0.0" xml:space="preserve" y="-13.15234375">/</y:NodeLabel>
          <y:Shape type="ellipse"/>
        </y:ShapeNode>
      </data>
    </node>
    <node id="n1597">
      <data key="d6">
        <y:ShapeNode>
          <y:Geometry height="20.0" width="20.0" x="-2152.73628273927" y="6782.606743335164"/>
          <y:Fill color="#FFFFFF" transparent="false"/>
          <y:BorderStyle color="#000000" type="line" width="1.0"/>
          <y:NodeLabel alignment="center" autoSizePolicy="node_width" fontFamily="Arial Black" fontSize="30" fontStyle="plain" hasBackgroundColor="false" hasLineColor="false" height="46.3046875" horizontalTextPosition="center" iconTextGap="4" modelName="internal" modelPosition="c" textColor="#000000" verticalTextPosition="bottom" visible="true" width="20.0" x="0.0" xml:space="preserve" y="-13.15234375">/</y:NodeLabel>
          <y:Shape type="ellipse"/>
        </y:ShapeNode>
      </data>
    </node>
    <node id="n1598">
      <data key="d6">
        <y:ShapeNode>
          <y:Geometry height="20.0" width="20.0" x="-2152.73628273927" y="6864.688546988407"/>
          <y:Fill color="#FFFFFF" transparent="false"/>
          <y:BorderStyle color="#000000" type="line" width="1.0"/>
          <y:NodeLabel alignment="center" autoSizePolicy="node_width" fontFamily="Arial Black" fontSize="30" fontStyle="plain" hasBackgroundColor="false" hasLineColor="false" height="46.3046875" horizontalTextPosition="center" iconTextGap="4" modelName="internal" modelPosition="c" textColor="#000000" verticalTextPosition="bottom" visible="true" width="20.0" x="0.0" xml:space="preserve" y="-13.15234375">/</y:NodeLabel>
          <y:Shape type="ellipse"/>
        </y:ShapeNode>
      </data>
    </node>
    <node id="n1599">
      <data key="d6">
        <y:ShapeNode>
          <y:Geometry height="42.368597543047144" width="203.9521336622729" x="-2102.73628273927" y="6773.640462001031"/>
          <y:Fill color="#FFFF99" transparent="false"/>
          <y:BorderStyle color="#000000" type="line" width="1.0"/>
          <y:NodeLabel alignment="center" autoSizePolicy="content" fontFamily="Arial Black" fontSize="13" fontStyle="plain" hasBackgroundColor="false" hasLineColor="false" height="40.6640625" horizontalTextPosition="center" iconTextGap="4" modelName="internal" modelPosition="c" textColor="#000000" verticalTextPosition="bottom" visible="true" width="159.29541015625" x="22.32836175301145" xml:space="preserve" y="0.8522675215235722">CRY1 [U]:PER3 [U][P]:
CSNK1A/D/E</y:NodeLabel>
          <y:Shape type="roundrectangle"/>
        </y:ShapeNode>
      </data>
    </node>
    <node id="n1600">
      <data key="d6">
        <y:ShapeNode>
          <y:Geometry height="42.368597543047144" width="203.9521336622729" x="-2102.73628273927" y="6854.157321333967"/>
          <y:Fill color="#FFFF99" transparent="false"/>
          <y:BorderStyle color="#000000" type="line" width="1.0"/>
          <y:NodeLabel alignment="center" autoSizePolicy="content" fontFamily="Arial Black" fontSize="13" fontStyle="plain" hasBackgroundColor="false" hasLineColor="false" height="40.6640625" horizontalTextPosition="center" iconTextGap="4" modelName="internal" modelPosition="c" textColor="#000000" verticalTextPosition="bottom" visible="true" width="159.29541015625" x="22.32836175301145" xml:space="preserve" y="0.8522675215235722">CRY2 [U]:PER3 [U][P]:
CSNK1A/D/E</y:NodeLabel>
          <y:Shape type="roundrectangle"/>
        </y:ShapeNode>
      </data>
    </node>
    <node id="n1601">
      <data key="d4" xml:space="preserve"><![CDATA[http://www.ncbi.nlm.nih.gov/gene/8841]]></data>
      <data key="d6">
        <y:ShapeNode>
          <y:Geometry height="20.0" width="120.0" x="2018.1685387061966" y="6264.663011917106"/>
          <y:Fill color="#CCFFFF" transparent="false"/>
          <y:BorderStyle color="#000000" type="line" width="1.0"/>
          <y:NodeLabel alignment="center" autoSizePolicy="content" fontFamily="Arial" fontSize="13" fontStyle="plain" hasBackgroundColor="false" hasLineColor="false" height="18.5234375" horizontalTextPosition="center" iconTextGap="4" modelName="internal" modelPosition="c" textColor="#000000" verticalTextPosition="bottom" visible="true" width="43.0" x="38.5" xml:space="preserve" y="0.73828125">CIART</y:NodeLabel>
          <y:Shape type="roundrectangle"/>
        </y:ShapeNode>
      </data>
    </node>
    <node id="n1602">
      <data key="d4" xml:space="preserve"><![CDATA[https://www.ncbi.nlm.nih.gov/gene/1408]]></data>
      <data key="d6">
        <y:ShapeNode>
          <y:Geometry height="20.0" width="120.0" x="-42.28174250399104" y="6022.796286921783"/>
          <y:Fill color="#BAE0BA" transparent="false"/>
          <y:BorderStyle color="#000000" type="line" width="1.0"/>
          <y:NodeLabel alignment="center" autoSizePolicy="node_width" fontFamily="Arial" fontSize="13" fontStyle="plain" hasBackgroundColor="false" hasLineColor="false" height="18.5234375" horizontalTextPosition="center" iconTextGap="4" modelName="internal" modelPosition="c" textColor="#000000" verticalTextPosition="bottom" visible="true" width="120.0" x="0.0" xml:space="preserve" y="0.73828125">CIART</y:NodeLabel>
          <y:Shape type="rectangle"/>
        </y:ShapeNode>
      </data>
    </node>
    <node id="n1603">
      <data key="d6">
        <y:ShapeNode>
          <y:Geometry height="20.0" width="120.0" x="218.7110935661144" y="6022.796286921783"/>
          <y:Fill color="#C0C0C0" transparent="false"/>
          <y:BorderStyle color="#000000" type="line" width="1.0"/>
          <y:NodeLabel alignment="center" autoSizePolicy="node_width" fontFamily="Arial" fontSize="13" fontStyle="plain" hasBackgroundColor="false" hasLineColor="false" height="18.5234375" horizontalTextPosition="center" iconTextGap="4" modelName="internal" modelPosition="c" textColor="#000000" verticalTextPosition="bottom" visible="true" width="120.0" x="0.0" xml:space="preserve" y="0.73828125">CIART [mRNA]</y:NodeLabel>
          <y:Shape type="parallelogram"/>
        </y:ShapeNode>
      </data>
    </node>
    <node id="n1604">
      <data key="d6">
        <y:ShapeNode>
          <y:Geometry height="20.0" width="20.0" x="142.87211697179885" y="6022.796286921783"/>
          <y:Fill color="#99CCFF" transparent="false"/>
          <y:BorderStyle color="#000000" type="line" width="1.0"/>
          <y:NodeLabel alignment="center" autoSizePolicy="content" fontFamily="Arial Black" fontSize="13" fontStyle="plain" hasBackgroundColor="false" hasLineColor="false" height="22.33203125" horizontalTextPosition="center" iconTextGap="4" modelName="internal" modelPosition="c" textColor="#000000" verticalTextPosition="bottom" visible="true" width="23.5" x="-1.75" xml:space="preserve" y="-1.166015625">TR</y:NodeLabel>
          <y:Shape type="ellipse"/>
        </y:ShapeNode>
      </data>
    </node>
    <node id="n1605">
      <data key="d4" xml:space="preserve"><![CDATA[http://nar.oxfordjournals.org/content/38/22/7964.long]]></data>
      <data key="d5" xml:space="preserve"><![CDATA[per1 has 5 Eboxes and 1 D box]]></data>
      <data key="d6">
        <y:ShapeNode>
          <y:Geometry height="20.0" width="184.69851262587554" x="-1118.0164145739768" y="6022.796286921783"/>
          <y:Fill color="#BAE0BA" transparent="false"/>
          <y:BorderStyle color="#000000" type="line" width="1.0"/>
          <y:NodeLabel alignment="center" autoSizePolicy="node_width" fontFamily="Arial" fontSize="13" fontStyle="plain" hasBackgroundColor="false" hasLineColor="false" height="18.5234375" horizontalTextPosition="center" iconTextGap="4" modelName="internal" modelPosition="c" textColor="#000000" verticalTextPosition="bottom" visible="true" width="184.69851262587554" x="0.0" xml:space="preserve" y="0.73828125">E-BOX?? NOT PROVEN</y:NodeLabel>
          <y:Shape type="parallelogram"/>
        </y:ShapeNode>
      </data>
    </node>
    <node id="n1606">
      <data key="d4" xml:space="preserve"/>
      <data key="d6">
        <y:ShapeNode>
          <y:Geometry height="10.0" width="10.0" x="-899.6687283022147" y="6027.796286921783"/>
          <y:Fill color="#000000" color2="#000000" transparent="false"/>
          <y:BorderStyle color="#000000" type="line" width="1.0"/>
          <y:NodeLabel alignment="center" autoSizePolicy="content" fontFamily="Dialog" fontSize="12" fontStyle="plain" hasBackgroundColor="false" hasLineColor="false" hasText="false" height="4.0" horizontalTextPosition="center" iconTextGap="4" modelName="internal" modelPosition="c" textColor="#000000" verticalTextPosition="bottom" visible="true" width="4.0" x="3.0" y="3.0"/>
          <y:Shape type="diamond"/>
        </y:ShapeNode>
      </data>
    </node>
    <node id="n1607">
      <data key="d6">
        <y:ShapeNode>
          <y:Geometry height="20.0" width="20.0" x="1657.9728117024265" y="3417.7706297195327"/>
          <y:Fill color="#99CCFF" transparent="false"/>
          <y:BorderStyle color="#000000" type="line" width="1.0"/>
          <y:NodeLabel alignment="center" autoSizePolicy="node_width" fontFamily="Arial Black" fontSize="12" fontStyle="plain" hasBackgroundColor="false" hasLineColor="false" height="20.921875" horizontalTextPosition="center" iconTextGap="4" modelName="internal" modelPosition="c" textColor="#000000" verticalTextPosition="bottom" visible="true" width="20.669921875" x="-0.3349609375" xml:space="preserve" y="-0.4609375">TL</y:NodeLabel>
          <y:Shape type="ellipse"/>
        </y:ShapeNode>
      </data>
    </node>
    <node id="n1608">
      <data key="d4" xml:space="preserve"/>
      <data key="d6">
        <y:ShapeNode>
          <y:Geometry height="10.0" width="10.0" x="1662.9728117024265" y="3460.697197780013"/>
          <y:Fill color="#FFFFFF" transparent="false"/>
          <y:BorderStyle color="#000000" type="line" width="1.0"/>
          <y:NodeLabel alignment="center" autoSizePolicy="content" fontFamily="Dialog" fontSize="13" fontStyle="plain" hasBackgroundColor="false" hasLineColor="false" hasText="false" height="4.0" horizontalTextPosition="center" iconTextGap="4" modelName="internal" modelPosition="c" textColor="#000000" verticalTextPosition="bottom" visible="true" width="4.0" x="3.0" y="3.0"/>
          <y:Shape type="ellipse"/>
        </y:ShapeNode>
      </data>
    </node>
    <node id="n1609">
      <data key="d4" xml:space="preserve"/>
      <data key="d6">
        <y:ShapeNode>
          <y:Geometry height="10.0" width="10.0" x="1662.9728117024265" y="3506.037427490939"/>
          <y:Fill color="#FFFFFF" transparent="false"/>
          <y:BorderStyle color="#000000" type="line" width="1.0"/>
          <y:NodeLabel alignment="center" autoSizePolicy="content" fontFamily="Dialog" fontSize="13" fontStyle="plain" hasBackgroundColor="false" hasLineColor="false" hasText="false" height="4.0" horizontalTextPosition="center" iconTextGap="4" modelName="internal" modelPosition="c" textColor="#000000" verticalTextPosition="bottom" visible="true" width="4.0" x="3.0" y="3.0"/>
          <y:Shape type="ellipse"/>
        </y:ShapeNode>
      </data>
    </node>
    <node id="n1610">
      <data key="d4" xml:space="preserve"/>
      <data key="d6">
        <y:ShapeNode>
          <y:Geometry height="10.0" width="10.0" x="1662.9728117024265" y="3552.8209138879665"/>
          <y:Fill color="#FFFFFF" transparent="false"/>
          <y:BorderStyle color="#000000" type="line" width="1.0"/>
          <y:NodeLabel alignment="center" autoSizePolicy="content" fontFamily="Dialog" fontSize="13" fontStyle="plain" hasBackgroundColor="false" hasLineColor="false" hasText="false" height="4.0" horizontalTextPosition="center" iconTextGap="4" modelName="internal" modelPosition="c" textColor="#000000" verticalTextPosition="bottom" visible="true" width="4.0" x="3.0" y="3.0"/>
          <y:Shape type="ellipse"/>
        </y:ShapeNode>
      </data>
    </node>
    <node id="n1611">
      <data key="d4" xml:space="preserve"/>
      <data key="d6">
        <y:ShapeNode>
          <y:Geometry height="10.0" width="10.0" x="1662.9728117024265" y="3282.0661976435003"/>
          <y:Fill color="#FFFFFF" transparent="false"/>
          <y:BorderStyle color="#000000" type="line" width="1.0"/>
          <y:NodeLabel alignment="center" autoSizePolicy="content" fontFamily="Dialog" fontSize="13" fontStyle="plain" hasBackgroundColor="false" hasLineColor="false" hasText="false" height="4.0" horizontalTextPosition="center" iconTextGap="4" modelName="internal" modelPosition="c" textColor="#000000" verticalTextPosition="bottom" visible="true" width="4.0" x="3.0" y="3.0"/>
          <y:Shape type="ellipse"/>
        </y:ShapeNode>
      </data>
    </node>
    <node id="n1612">
      <data key="d4" xml:space="preserve"/>
      <data key="d6">
        <y:ShapeNode>
          <y:Geometry height="10.0" width="10.0" x="1662.9728117024265" y="3337.4073338212293"/>
          <y:Fill color="#FFFFFF" transparent="false"/>
          <y:BorderStyle color="#000000" type="line" width="1.0"/>
          <y:NodeLabel alignment="center" autoSizePolicy="content" fontFamily="Dialog" fontSize="13" fontStyle="plain" hasBackgroundColor="false" hasLineColor="false" hasText="false" height="4.0" horizontalTextPosition="center" iconTextGap="4" modelName="internal" modelPosition="c" textColor="#000000" verticalTextPosition="bottom" visible="true" width="4.0" x="3.0" y="3.0"/>
          <y:Shape type="ellipse"/>
        </y:ShapeNode>
      </data>
    </node>
    <node id="n1613">
      <data key="d4" xml:space="preserve"/>
      <data key="d6">
        <y:ShapeNode>
          <y:Geometry height="10.0" width="10.0" x="1662.9728117024265" y="3393.660090125599"/>
          <y:Fill color="#FFFFFF" transparent="false"/>
          <y:BorderStyle color="#000000" type="line" width="1.0"/>
          <y:NodeLabel alignment="center" autoSizePolicy="content" fontFamily="Dialog" fontSize="13" fontStyle="plain" hasBackgroundColor="false" hasLineColor="false" hasText="false" height="4.0" horizontalTextPosition="center" iconTextGap="4" modelName="internal" modelPosition="c" textColor="#000000" verticalTextPosition="bottom" visible="true" width="4.0" x="3.0" y="3.0"/>
          <y:Shape type="ellipse"/>
        </y:ShapeNode>
      </data>
    </node>
    <node id="n1614">
      <data key="d4" xml:space="preserve"/>
      <data key="d6">
        <y:ShapeNode>
          <y:Geometry height="10.0" width="10.0" x="1662.9728117024265" y="3576.4739409024514"/>
          <y:Fill color="#000000" color2="#000000" transparent="false"/>
          <y:BorderStyle color="#000000" type="line" width="1.0"/>
          <y:NodeLabel alignment="center" autoSizePolicy="content" fontFamily="Dialog" fontSize="12" fontStyle="plain" hasBackgroundColor="false" hasLineColor="false" hasText="false" height="4.0" horizontalTextPosition="center" iconTextGap="4" modelName="internal" modelPosition="c" textColor="#000000" verticalTextPosition="bottom" visible="true" width="4.0" x="3.0" y="3.0"/>
          <y:Shape type="diamond"/>
        </y:ShapeNode>
      </data>
    </node>
    <node id="n1615">
      <data key="d4" xml:space="preserve"/>
      <data key="d6">
        <y:ShapeNode>
          <y:Geometry height="10.0" width="10.0" x="1662.9728117024265" y="3529.429170689453"/>
          <y:Fill color="#000000" color2="#000000" transparent="false"/>
          <y:BorderStyle color="#000000" type="line" width="1.0"/>
          <y:NodeLabel alignment="center" autoSizePolicy="content" fontFamily="Dialog" fontSize="12" fontStyle="plain" hasBackgroundColor="false" hasLineColor="false" hasText="false" height="4.0" horizontalTextPosition="center" iconTextGap="4" modelName="internal" modelPosition="c" textColor="#000000" verticalTextPosition="bottom" visible="true" width="4.0" x="3.0" y="3.0"/>
          <y:Shape type="diamond"/>
        </y:ShapeNode>
      </data>
    </node>
    <node id="n1616">
      <data key="d4" xml:space="preserve"/>
      <data key="d6">
        <y:ShapeNode>
          <y:Geometry height="10.0" width="10.0" x="1662.9728117024265" y="3482.6456842924254"/>
          <y:Fill color="#000000" color2="#000000" transparent="false"/>
          <y:BorderStyle color="#000000" type="line" width="1.0"/>
          <y:NodeLabel alignment="center" autoSizePolicy="content" fontFamily="Dialog" fontSize="12" fontStyle="plain" hasBackgroundColor="false" hasLineColor="false" hasText="false" height="4.0" horizontalTextPosition="center" iconTextGap="4" modelName="internal" modelPosition="c" textColor="#000000" verticalTextPosition="bottom" visible="true" width="4.0" x="3.0" y="3.0"/>
          <y:Shape type="diamond"/>
        </y:ShapeNode>
      </data>
    </node>
    <node id="n1617">
      <data key="d4" xml:space="preserve"/>
      <data key="d6">
        <y:ShapeNode>
          <y:Geometry height="10.0" width="10.0" x="1662.9728117024265" y="3365.533711973414"/>
          <y:Fill color="#000000" color2="#000000" transparent="false"/>
          <y:BorderStyle color="#000000" type="line" width="1.0"/>
          <y:NodeLabel alignment="center" autoSizePolicy="content" fontFamily="Dialog" fontSize="12" fontStyle="plain" hasBackgroundColor="false" hasLineColor="false" hasText="false" height="4.0" horizontalTextPosition="center" iconTextGap="4" modelName="internal" modelPosition="c" textColor="#000000" verticalTextPosition="bottom" visible="true" width="4.0" x="3.0" y="3.0"/>
          <y:Shape type="diamond"/>
        </y:ShapeNode>
      </data>
    </node>
    <node id="n1618">
      <data key="d4" xml:space="preserve"/>
      <data key="d6">
        <y:ShapeNode>
          <y:Geometry height="10.0" width="10.0" x="1662.9728117024265" y="3309.736765732365"/>
          <y:Fill color="#000000" color2="#000000" transparent="false"/>
          <y:BorderStyle color="#000000" type="line" width="1.0"/>
          <y:NodeLabel alignment="center" autoSizePolicy="content" fontFamily="Dialog" fontSize="12" fontStyle="plain" hasBackgroundColor="false" hasLineColor="false" hasText="false" height="4.0" horizontalTextPosition="center" iconTextGap="4" modelName="internal" modelPosition="c" textColor="#000000" verticalTextPosition="bottom" visible="true" width="4.0" x="3.0" y="3.0"/>
          <y:Shape type="diamond"/>
        </y:ShapeNode>
      </data>
    </node>
    <node id="n1619">
      <data key="d4" xml:space="preserve"/>
      <data key="d6">
        <y:ShapeNode>
          <y:Geometry height="10.0" width="10.0" x="1662.9728117024265" y="3254.395629554636"/>
          <y:Fill color="#000000" color2="#000000" transparent="false"/>
          <y:BorderStyle color="#000000" type="line" width="1.0"/>
          <y:NodeLabel alignment="center" autoSizePolicy="content" fontFamily="Dialog" fontSize="12" fontStyle="plain" hasBackgroundColor="false" hasLineColor="false" hasText="false" height="4.0" horizontalTextPosition="center" iconTextGap="4" modelName="internal" modelPosition="c" textColor="#000000" verticalTextPosition="bottom" visible="true" width="4.0" x="3.0" y="3.0"/>
          <y:Shape type="diamond"/>
        </y:ShapeNode>
      </data>
    </node>
    <node id="n1620">
      <data key="d4" xml:space="preserve"><![CDATA[http://journals.plos.org/plosbiology/article?id=10.1371/journal.pbio.1001839]]></data>
      <data key="d6">
        <y:ShapeNode>
          <y:Geometry height="20.0" width="120.0" x="1808.525722014011" y="2924.839907930709"/>
          <y:Fill color="#CCFFFF" transparent="false"/>
          <y:BorderStyle color="#000000" type="line" width="1.0"/>
          <y:NodeLabel alignment="center" autoSizePolicy="content" fontFamily="Arial" fontSize="13" fontStyle="plain" hasBackgroundColor="false" hasLineColor="false" height="18.5234375" horizontalTextPosition="center" iconTextGap="4" modelName="internal" modelPosition="c" textColor="#000000" verticalTextPosition="bottom" visible="true" width="95.01904296875" x="12.490478515625" xml:space="preserve" y="0.73828125">CIART (chrono)</y:NodeLabel>
          <y:Shape type="roundrectangle"/>
        </y:ShapeNode>
      </data>
    </node>
    <node id="n1621">
      <data key="d4" xml:space="preserve"><![CDATA[https://www.ncbi.nlm.nih.gov/gene/1387]]></data>
      <data key="d5" xml:space="preserve"><![CDATA[

https://www.ncbi.nlm.nih.gov/pubmed/20930143
Bmal1 recruits this histone acetylase, key transcriptional coactivator ]]></data>
      <data key="d6">
        <y:ShapeNode>
          <y:Geometry height="20.0" width="120.0" x="-1983.106464352204" y="4941.767367568249"/>
          <y:Fill color="#CCFFFF" transparent="false"/>
          <y:BorderStyle color="#000000" type="line" width="1.0"/>
          <y:NodeLabel alignment="center" autoSizePolicy="content" fontFamily="Arial" fontSize="13" fontStyle="plain" hasBackgroundColor="false" hasLineColor="false" height="18.5234375" horizontalTextPosition="center" iconTextGap="4" modelName="internal" modelPosition="c" textColor="#000000" verticalTextPosition="bottom" visible="true" width="96.4599609375" x="11.77001953125" xml:space="preserve" y="0.73828125">CREBBP (CBP)</y:NodeLabel>
          <y:Shape type="roundrectangle"/>
        </y:ShapeNode>
      </data>
    </node>
    <node id="n1622">
      <data key="d6">
        <y:ShapeNode>
          <y:Geometry height="30.0" width="6.0" x="-2033.2734281617277" y="4936.767367568249"/>
          <y:Fill color="#000000" transparent="false"/>
          <y:BorderStyle color="#000000" type="line" width="1.0"/>
          <y:NodeLabel alignment="center" autoSizePolicy="content" borderDistance="0.0" fontFamily="Dialog" fontSize="13" fontStyle="plain" hasBackgroundColor="false" hasLineColor="false" hasText="false" height="4.0" horizontalTextPosition="center" iconTextGap="4" modelName="internal" modelPosition="c" textColor="#000000" verticalTextPosition="bottom" visible="true" width="4.0" x="1.0" y="13.0"/>
          <y:Shape type="rectangle"/>
        </y:ShapeNode>
      </data>
    </node>
    <node id="n1623">
      <data key="d4" xml:space="preserve"/>
      <data key="d5" xml:space="preserve"><![CDATA[https://www.ncbi.nlm.nih.gov/pubmed/?term=Mop3+Is+an+Essential+Component+of+the+Master+Circadian+Pacemaker+in+Mammals]]></data>
      <data key="d6">
        <y:ShapeNode>
          <y:Geometry height="60.0" width="140.0" x="-1842.3348855504773" y="5122.756592651209"/>
          <y:Fill color="#FFFF99" transparent="false"/>
          <y:BorderStyle color="#000000" type="line" width="1.0"/>
          <y:NodeLabel alignment="center" autoSizePolicy="content" fontFamily="Arial Black" fontSize="13" fontStyle="plain" hasBackgroundColor="false" hasLineColor="false" height="58.99609375" horizontalTextPosition="center" iconTextGap="4" modelName="internal" modelPosition="c" textColor="#000000" verticalTextPosition="bottom" visible="true" width="134.7236328125" x="2.63818359375" xml:space="preserve" y="0.501953125">ARNTL:
CLOCK/NPAS2 [P]:
CREBBP</y:NodeLabel>
          <y:Shape type="roundrectangle"/>
        </y:ShapeNode>
      </data>
    </node>
    <node id="n1624">
      <data key="d6">
        <y:ShapeNode>
          <y:Geometry height="20.0" width="20.0" x="-1782.3348855504773" y="4941.767367568249"/>
          <y:Fill color="#FFFF99" transparent="false"/>
          <y:BorderStyle color="#000000" type="line" width="1.0"/>
          <y:NodeLabel alignment="center" autoSizePolicy="node_width" fontFamily="Arial Black" fontSize="13" fontStyle="plain" hasBackgroundColor="false" hasLineColor="false" height="22.33203125" horizontalTextPosition="center" iconTextGap="4" modelName="internal" modelPosition="c" textColor="#000000" verticalTextPosition="bottom" visible="true" width="20.0" x="0.0" xml:space="preserve" y="-1.166015625">B</y:NodeLabel>
          <y:Shape type="ellipse"/>
        </y:ShapeNode>
      </data>
    </node>
    <node id="n1625">
      <data key="d6">
        <y:ShapeNode>
          <y:Geometry height="20.0" width="100.0" x="-1033.3179019481013" y="5926.779231314509"/>
          <y:Fill color="#BAE0BA" transparent="false"/>
          <y:BorderStyle color="#000000" type="line" width="1.0"/>
          <y:NodeLabel alignment="center" autoSizePolicy="node_width" fontFamily="Arial" fontSize="13" fontStyle="plain" hasBackgroundColor="false" hasLineColor="false" height="18.5234375" horizontalTextPosition="center" iconTextGap="4" modelName="internal" modelPosition="c" textColor="#000000" verticalTextPosition="bottom" visible="true" width="100.0" x="0.0" xml:space="preserve" y="0.73828125">E-BOX</y:NodeLabel>
          <y:Shape type="parallelogram"/>
        </y:ShapeNode>
      </data>
    </node>
    <node id="n1626">
      <data key="d4" xml:space="preserve"/>
      <data key="d5" xml:space="preserve"><![CDATA[http://www.nature.com/nrc/journal/v3/n5/fig_tab/nrc1072_F1.html

http://journals.plos.org/plosone/article?id=10.1371/journal.pone.0010303

http://mcb.asm.org/content/22/6/1693.full
]]></data>
      <data key="d6">
        <y:ShapeNode>
          <y:Geometry height="20.0" width="120.0" x="1827.716717982118" y="1725.2420953643923"/>
          <y:Fill color="#CCFFFF" transparent="false"/>
          <y:BorderStyle color="#000000" type="line" width="1.0"/>
          <y:NodeLabel alignment="center" autoSizePolicy="content" fontFamily="Arial" fontSize="13" fontStyle="plain" hasBackgroundColor="false" hasLineColor="false" height="18.5234375" horizontalTextPosition="center" iconTextGap="4" modelName="internal" modelPosition="c" textColor="#000000" verticalTextPosition="bottom" visible="true" width="75.525390625" x="22.2373046875" xml:space="preserve" y="0.73828125">CSNK1A [P]</y:NodeLabel>
          <y:Shape type="roundrectangle"/>
        </y:ShapeNode>
      </data>
    </node>
    <node id="n1627">
      <data key="d6">
        <y:ShapeNode>
          <y:Geometry height="6.0" width="30.0" x="1872.716717982118" y="1689.2420953643923"/>
          <y:Fill color="#000000" transparent="false"/>
          <y:BorderStyle color="#000000" type="line" width="1.0"/>
          <y:NodeLabel alignment="center" autoSizePolicy="content" borderDistance="0.0" fontFamily="Dialog" fontSize="13" fontStyle="plain" hasBackgroundColor="false" hasLineColor="false" hasText="false" height="4.0" horizontalTextPosition="center" iconTextGap="4" modelName="internal" modelPosition="c" textColor="#000000" verticalTextPosition="bottom" visible="true" width="4.0" x="13.0" y="1.0"/>
          <y:Shape type="rectangle"/>
        </y:ShapeNode>
      </data>
    </node>
    <node id="n1628">
      <data key="d4" xml:space="preserve"/>
      <data key="d6">
        <y:ShapeNode>
          <y:Geometry height="10.0" width="10.0" x="1882.7167179821179" y="1764.4027345914874"/>
          <y:Fill color="#000000" color2="#000000" transparent="false"/>
          <y:BorderStyle color="#000000" type="line" width="1.0"/>
          <y:NodeLabel alignment="center" autoSizePolicy="content" fontFamily="Dialog" fontSize="12" fontStyle="plain" hasBackgroundColor="false" hasLineColor="false" hasText="false" height="4.0" horizontalTextPosition="center" iconTextGap="4" modelName="internal" modelPosition="c" textColor="#000000" verticalTextPosition="bottom" visible="true" width="4.0" x="3.0" y="3.0"/>
          <y:Shape type="diamond"/>
        </y:ShapeNode>
      </data>
    </node>
    <node id="n1629">
      <data key="d6">
        <y:ShapeNode>
          <y:Geometry height="20.0" width="20.0" x="-1727.1992303893203" y="7188.825291314024"/>
          <y:Fill color="#CC99FF" transparent="false"/>
          <y:BorderStyle color="#000000" type="line" width="1.0"/>
          <y:NodeLabel alignment="center" autoSizePolicy="content" fontFamily="Arial Black" fontSize="12" fontStyle="plain" hasBackgroundColor="false" hasLineColor="false" height="20.921875" horizontalTextPosition="center" iconTextGap="4" modelName="internal" modelPosition="c" textColor="#000000" verticalTextPosition="bottom" visible="true" width="23.330078125" x="-1.6650390625" xml:space="preserve" y="-0.4609375">OR</y:NodeLabel>
          <y:Shape type="ellipse"/>
        </y:ShapeNode>
      </data>
    </node>
    <node id="n1630">
      <data key="d4" xml:space="preserve"/>
      <data key="d6">
        <y:ShapeNode>
          <y:Geometry height="10.0" width="10.0" x="-899.6687283022147" y="6100.923944743261"/>
          <y:Fill color="#000000" color2="#000000" transparent="false"/>
          <y:BorderStyle color="#000000" type="line" width="1.0"/>
          <y:NodeLabel alignment="center" autoSizePolicy="content" fontFamily="Dialog" fontSize="12" fontStyle="plain" hasBackgroundColor="false" hasLineColor="false" hasText="false" height="4.0" horizontalTextPosition="center" iconTextGap="4" modelName="internal" modelPosition="c" textColor="#000000" verticalTextPosition="bottom" visible="true" width="4.0" x="3.0" y="3.0"/>
          <y:Shape type="diamond"/>
        </y:ShapeNode>
      </data>
    </node>
    <node id="n1631">
      <data key="d4" xml:space="preserve"><![CDATA[https://www.ncbi.nlm.nih.gov/gene/3131]]></data>
      <data key="d5" xml:space="preserve"><![CDATA[http://www.sciencedirect.com/science/article/pii/S1550413106001550
]]></data>
      <data key="d6">
        <y:ShapeNode>
          <y:Geometry height="20.0" width="120.0" x="-42.28174250399104" y="6095.923944743261"/>
          <y:Fill color="#BAE0BA" transparent="false"/>
          <y:BorderStyle color="#000000" type="line" width="1.0"/>
          <y:NodeLabel alignment="center" autoSizePolicy="node_width" fontFamily="Arial" fontSize="13" fontStyle="plain" hasBackgroundColor="false" hasLineColor="false" height="18.5234375" horizontalTextPosition="center" iconTextGap="4" modelName="internal" modelPosition="c" textColor="#000000" verticalTextPosition="bottom" visible="true" width="120.0" x="0.0" xml:space="preserve" y="0.73828125">FBXL21</y:NodeLabel>
          <y:Shape type="rectangle"/>
        </y:ShapeNode>
      </data>
    </node>
    <node id="n1632">
      <data key="d6">
        <y:ShapeNode>
          <y:Geometry height="20.0" width="120.0" x="218.7110935661144" y="6095.923944743261"/>
          <y:Fill color="#C0C0C0" transparent="false"/>
          <y:BorderStyle color="#000000" type="line" width="1.0"/>
          <y:NodeLabel alignment="center" autoSizePolicy="node_width" fontFamily="Arial" fontSize="13" fontStyle="plain" hasBackgroundColor="false" hasLineColor="false" height="18.5234375" horizontalTextPosition="center" iconTextGap="4" modelName="internal" modelPosition="c" textColor="#000000" verticalTextPosition="bottom" visible="true" width="120.0" x="0.0" xml:space="preserve" y="0.73828125">FBXL21 [mRNA]</y:NodeLabel>
          <y:Shape type="parallelogram"/>
        </y:ShapeNode>
      </data>
    </node>
    <node id="n1633">
      <data key="d6">
        <y:ShapeNode>
          <y:Geometry height="20.0" width="20.0" x="142.87211697179885" y="6095.923944743261"/>
          <y:Fill color="#99CCFF" transparent="false"/>
          <y:BorderStyle color="#000000" type="line" width="1.0"/>
          <y:NodeLabel alignment="center" autoSizePolicy="content" fontFamily="Arial Black" fontSize="13" fontStyle="plain" hasBackgroundColor="false" hasLineColor="false" height="22.33203125" horizontalTextPosition="center" iconTextGap="4" modelName="internal" modelPosition="c" textColor="#000000" verticalTextPosition="bottom" visible="true" width="23.5" x="-1.75" xml:space="preserve" y="-1.166015625">TR</y:NodeLabel>
          <y:Shape type="ellipse"/>
        </y:ShapeNode>
      </data>
    </node>
    <node id="n1634">
      <data key="d6">
        <y:ShapeNode>
          <y:Geometry height="20.0" width="100.0" x="-1033.3179019481013" y="6095.923944743261"/>
          <y:Fill color="#BAE0BA" transparent="false"/>
          <y:BorderStyle color="#000000" type="line" width="1.0"/>
          <y:NodeLabel alignment="center" autoSizePolicy="node_width" fontFamily="Arial" fontSize="13" fontStyle="plain" hasBackgroundColor="false" hasLineColor="false" height="18.5234375" horizontalTextPosition="center" iconTextGap="4" modelName="internal" modelPosition="c" textColor="#000000" verticalTextPosition="bottom" visible="true" width="100.0" x="0.0" xml:space="preserve" y="0.73828125">E-BOX</y:NodeLabel>
          <y:Shape type="parallelogram"/>
        </y:ShapeNode>
      </data>
    </node>
    <node id="n1635">
      <data key="d6">
        <y:ShapeNode>
          <y:Geometry height="20.0" width="20.0" x="1724.4526013922114" y="3417.7706297195327"/>
          <y:Fill color="#99CCFF" transparent="false"/>
          <y:BorderStyle color="#000000" type="line" width="1.0"/>
          <y:NodeLabel alignment="center" autoSizePolicy="node_width" fontFamily="Arial Black" fontSize="12" fontStyle="plain" hasBackgroundColor="false" hasLineColor="false" height="20.921875" horizontalTextPosition="center" iconTextGap="4" modelName="internal" modelPosition="c" textColor="#000000" verticalTextPosition="bottom" visible="true" width="20.669921875" x="-0.3349609375" xml:space="preserve" y="-0.4609375">TL</y:NodeLabel>
          <y:Shape type="ellipse"/>
        </y:ShapeNode>
      </data>
    </node>
    <node id="n1636">
      <data key="d4" xml:space="preserve"/>
      <data key="d6">
        <y:ShapeNode>
          <y:Geometry height="10.0" width="10.0" x="1729.4526013922114" y="3461.468402123419"/>
          <y:Fill color="#FFFFFF" transparent="false"/>
          <y:BorderStyle color="#000000" type="line" width="1.0"/>
          <y:NodeLabel alignment="center" autoSizePolicy="content" fontFamily="Dialog" fontSize="13" fontStyle="plain" hasBackgroundColor="false" hasLineColor="false" hasText="false" height="4.0" horizontalTextPosition="center" iconTextGap="4" modelName="internal" modelPosition="c" textColor="#000000" verticalTextPosition="bottom" visible="true" width="4.0" x="3.0" y="3.0"/>
          <y:Shape type="ellipse"/>
        </y:ShapeNode>
      </data>
    </node>
    <node id="n1637">
      <data key="d4" xml:space="preserve"/>
      <data key="d6">
        <y:ShapeNode>
          <y:Geometry height="10.0" width="10.0" x="1729.4526013922114" y="3506.808631834345"/>
          <y:Fill color="#FFFFFF" transparent="false"/>
          <y:BorderStyle color="#000000" type="line" width="1.0"/>
          <y:NodeLabel alignment="center" autoSizePolicy="content" fontFamily="Dialog" fontSize="13" fontStyle="plain" hasBackgroundColor="false" hasLineColor="false" hasText="false" height="4.0" horizontalTextPosition="center" iconTextGap="4" modelName="internal" modelPosition="c" textColor="#000000" verticalTextPosition="bottom" visible="true" width="4.0" x="3.0" y="3.0"/>
          <y:Shape type="ellipse"/>
        </y:ShapeNode>
      </data>
    </node>
    <node id="n1638">
      <data key="d4" xml:space="preserve"/>
      <data key="d6">
        <y:ShapeNode>
          <y:Geometry height="10.0" width="10.0" x="1729.4526013922114" y="3553.5921182313723"/>
          <y:Fill color="#FFFFFF" transparent="false"/>
          <y:BorderStyle color="#000000" type="line" width="1.0"/>
          <y:NodeLabel alignment="center" autoSizePolicy="content" fontFamily="Dialog" fontSize="13" fontStyle="plain" hasBackgroundColor="false" hasLineColor="false" hasText="false" height="4.0" horizontalTextPosition="center" iconTextGap="4" modelName="internal" modelPosition="c" textColor="#000000" verticalTextPosition="bottom" visible="true" width="4.0" x="3.0" y="3.0"/>
          <y:Shape type="ellipse"/>
        </y:ShapeNode>
      </data>
    </node>
    <node id="n1639">
      <data key="d4" xml:space="preserve"/>
      <data key="d6">
        <y:ShapeNode>
          <y:Geometry height="10.0" width="10.0" x="1729.4526013922114" y="3282.837401986906"/>
          <y:Fill color="#FFFFFF" transparent="false"/>
          <y:BorderStyle color="#000000" type="line" width="1.0"/>
          <y:NodeLabel alignment="center" autoSizePolicy="content" fontFamily="Dialog" fontSize="13" fontStyle="plain" hasBackgroundColor="false" hasLineColor="false" hasText="false" height="4.0" horizontalTextPosition="center" iconTextGap="4" modelName="internal" modelPosition="c" textColor="#000000" verticalTextPosition="bottom" visible="true" width="4.0" x="3.0" y="3.0"/>
          <y:Shape type="ellipse"/>
        </y:ShapeNode>
      </data>
    </node>
    <node id="n1640">
      <data key="d4" xml:space="preserve"/>
      <data key="d6">
        <y:ShapeNode>
          <y:Geometry height="10.0" width="10.0" x="1729.4526013922114" y="3338.178538164635"/>
          <y:Fill color="#FFFFFF" transparent="false"/>
          <y:BorderStyle color="#000000" type="line" width="1.0"/>
          <y:NodeLabel alignment="center" autoSizePolicy="content" fontFamily="Dialog" fontSize="13" fontStyle="plain" hasBackgroundColor="false" hasLineColor="false" hasText="false" height="4.0" horizontalTextPosition="center" iconTextGap="4" modelName="internal" modelPosition="c" textColor="#000000" verticalTextPosition="bottom" visible="true" width="4.0" x="3.0" y="3.0"/>
          <y:Shape type="ellipse"/>
        </y:ShapeNode>
      </data>
    </node>
    <node id="n1641">
      <data key="d4" xml:space="preserve"/>
      <data key="d6">
        <y:ShapeNode>
          <y:Geometry height="10.0" width="10.0" x="1729.4526013922114" y="3394.4312944690046"/>
          <y:Fill color="#FFFFFF" transparent="false"/>
          <y:BorderStyle color="#000000" type="line" width="1.0"/>
          <y:NodeLabel alignment="center" autoSizePolicy="content" fontFamily="Dialog" fontSize="13" fontStyle="plain" hasBackgroundColor="false" hasLineColor="false" hasText="false" height="4.0" horizontalTextPosition="center" iconTextGap="4" modelName="internal" modelPosition="c" textColor="#000000" verticalTextPosition="bottom" visible="true" width="4.0" x="3.0" y="3.0"/>
          <y:Shape type="ellipse"/>
        </y:ShapeNode>
      </data>
    </node>
    <node id="n1642">
      <data key="d4" xml:space="preserve"/>
      <data key="d6">
        <y:ShapeNode>
          <y:Geometry height="10.0" width="10.0" x="1729.4526013922114" y="3577.245145245857"/>
          <y:Fill color="#000000" color2="#000000" transparent="false"/>
          <y:BorderStyle color="#000000" type="line" width="1.0"/>
          <y:NodeLabel alignment="center" autoSizePolicy="content" fontFamily="Dialog" fontSize="12" fontStyle="plain" hasBackgroundColor="false" hasLineColor="false" hasText="false" height="4.0" horizontalTextPosition="center" iconTextGap="4" modelName="internal" modelPosition="c" textColor="#000000" verticalTextPosition="bottom" visible="true" width="4.0" x="3.0" y="3.0"/>
          <y:Shape type="diamond"/>
        </y:ShapeNode>
      </data>
    </node>
    <node id="n1643">
      <data key="d4" xml:space="preserve"/>
      <data key="d6">
        <y:ShapeNode>
          <y:Geometry height="10.0" width="10.0" x="1729.4526013922114" y="3530.2003750328586"/>
          <y:Fill color="#000000" color2="#000000" transparent="false"/>
          <y:BorderStyle color="#000000" type="line" width="1.0"/>
          <y:NodeLabel alignment="center" autoSizePolicy="content" fontFamily="Dialog" fontSize="12" fontStyle="plain" hasBackgroundColor="false" hasLineColor="false" hasText="false" height="4.0" horizontalTextPosition="center" iconTextGap="4" modelName="internal" modelPosition="c" textColor="#000000" verticalTextPosition="bottom" visible="true" width="4.0" x="3.0" y="3.0"/>
          <y:Shape type="diamond"/>
        </y:ShapeNode>
      </data>
    </node>
    <node id="n1644">
      <data key="d4" xml:space="preserve"/>
      <data key="d6">
        <y:ShapeNode>
          <y:Geometry height="10.0" width="10.0" x="1729.4526013922114" y="3483.416888635831"/>
          <y:Fill color="#000000" color2="#000000" transparent="false"/>
          <y:BorderStyle color="#000000" type="line" width="1.0"/>
          <y:NodeLabel alignment="center" autoSizePolicy="content" fontFamily="Dialog" fontSize="12" fontStyle="plain" hasBackgroundColor="false" hasLineColor="false" hasText="false" height="4.0" horizontalTextPosition="center" iconTextGap="4" modelName="internal" modelPosition="c" textColor="#000000" verticalTextPosition="bottom" visible="true" width="4.0" x="3.0" y="3.0"/>
          <y:Shape type="diamond"/>
        </y:ShapeNode>
      </data>
    </node>
    <node id="n1645">
      <data key="d4" xml:space="preserve"/>
      <data key="d6">
        <y:ShapeNode>
          <y:Geometry height="10.0" width="10.0" x="1729.4526013922114" y="3366.30491631682"/>
          <y:Fill color="#000000" color2="#000000" transparent="false"/>
          <y:BorderStyle color="#000000" type="line" width="1.0"/>
          <y:NodeLabel alignment="center" autoSizePolicy="content" fontFamily="Dialog" fontSize="12" fontStyle="plain" hasBackgroundColor="false" hasLineColor="false" hasText="false" height="4.0" horizontalTextPosition="center" iconTextGap="4" modelName="internal" modelPosition="c" textColor="#000000" verticalTextPosition="bottom" visible="true" width="4.0" x="3.0" y="3.0"/>
          <y:Shape type="diamond"/>
        </y:ShapeNode>
      </data>
    </node>
    <node id="n1646">
      <data key="d4" xml:space="preserve"/>
      <data key="d6">
        <y:ShapeNode>
          <y:Geometry height="10.0" width="10.0" x="1729.4526013922114" y="3310.5079700757706"/>
          <y:Fill color="#000000" color2="#000000" transparent="false"/>
          <y:BorderStyle color="#000000" type="line" width="1.0"/>
          <y:NodeLabel alignment="center" autoSizePolicy="content" fontFamily="Dialog" fontSize="12" fontStyle="plain" hasBackgroundColor="false" hasLineColor="false" hasText="false" height="4.0" horizontalTextPosition="center" iconTextGap="4" modelName="internal" modelPosition="c" textColor="#000000" verticalTextPosition="bottom" visible="true" width="4.0" x="3.0" y="3.0"/>
          <y:Shape type="diamond"/>
        </y:ShapeNode>
      </data>
    </node>
    <node id="n1647">
      <data key="d4" xml:space="preserve"/>
      <data key="d6">
        <y:ShapeNode>
          <y:Geometry height="10.0" width="10.0" x="1729.4526013922114" y="3255.1668338980417"/>
          <y:Fill color="#000000" color2="#000000" transparent="false"/>
          <y:BorderStyle color="#000000" type="line" width="1.0"/>
          <y:NodeLabel alignment="center" autoSizePolicy="content" fontFamily="Dialog" fontSize="12" fontStyle="plain" hasBackgroundColor="false" hasLineColor="false" hasText="false" height="4.0" horizontalTextPosition="center" iconTextGap="4" modelName="internal" modelPosition="c" textColor="#000000" verticalTextPosition="bottom" visible="true" width="4.0" x="3.0" y="3.0"/>
          <y:Shape type="diamond"/>
        </y:ShapeNode>
      </data>
    </node>
    <node id="n1648">
      <data key="d6">
        <y:ShapeNode>
          <y:Geometry height="20.0" width="20.0" x="2001.0257220140102" y="3417.7706297195327"/>
          <y:Fill color="#00CCFF" transparent="false"/>
          <y:BorderStyle color="#000000" type="line" width="1.0"/>
          <y:NodeLabel alignment="center" autoSizePolicy="node_width" fontFamily="Arial Black" fontSize="12" fontStyle="plain" hasBackgroundColor="false" hasLineColor="false" height="20.921875" horizontalTextPosition="center" iconTextGap="4" modelName="internal" modelPosition="c" textColor="#000000" verticalTextPosition="bottom" visible="true" width="20.0" x="0.0" xml:space="preserve" y="-0.4609375">T</y:NodeLabel>
          <y:Shape type="ellipse"/>
        </y:ShapeNode>
      </data>
    </node>
    <node id="n1649">
      <data key="d4" xml:space="preserve"/>
      <data key="d6">
        <y:ShapeNode>
          <y:Geometry height="10.0" width="10.0" x="2006.025722014011" y="3282.8374019869043"/>
          <y:Fill color="#FFFFFF" transparent="false"/>
          <y:BorderStyle color="#000000" type="line" width="1.0"/>
          <y:NodeLabel alignment="center" autoSizePolicy="content" fontFamily="Dialog" fontSize="13" fontStyle="plain" hasBackgroundColor="false" hasLineColor="false" hasText="false" height="4.0" horizontalTextPosition="center" iconTextGap="4" modelName="internal" modelPosition="c" textColor="#000000" verticalTextPosition="bottom" visible="true" width="4.0" x="3.0" y="3.0"/>
          <y:Shape type="ellipse"/>
        </y:ShapeNode>
      </data>
    </node>
    <node id="n1650">
      <data key="d4" xml:space="preserve"/>
      <data key="d6">
        <y:ShapeNode>
          <y:Geometry height="10.0" width="10.0" x="2006.025722014011" y="3338.178538164633"/>
          <y:Fill color="#FFFFFF" transparent="false"/>
          <y:BorderStyle color="#000000" type="line" width="1.0"/>
          <y:NodeLabel alignment="center" autoSizePolicy="content" fontFamily="Dialog" fontSize="13" fontStyle="plain" hasBackgroundColor="false" hasLineColor="false" hasText="false" height="4.0" horizontalTextPosition="center" iconTextGap="4" modelName="internal" modelPosition="c" textColor="#000000" verticalTextPosition="bottom" visible="true" width="4.0" x="3.0" y="3.0"/>
          <y:Shape type="ellipse"/>
        </y:ShapeNode>
      </data>
    </node>
    <node id="n1651">
      <data key="d4" xml:space="preserve"/>
      <data key="d6">
        <y:ShapeNode>
          <y:Geometry height="10.0" width="10.0" x="2006.025722014011" y="3391.3690215174156"/>
          <y:Fill color="#FFFFFF" transparent="false"/>
          <y:BorderStyle color="#000000" type="line" width="1.0"/>
          <y:NodeLabel alignment="center" autoSizePolicy="content" fontFamily="Dialog" fontSize="13" fontStyle="plain" hasBackgroundColor="false" hasLineColor="false" hasText="false" height="4.0" horizontalTextPosition="center" iconTextGap="4" modelName="internal" modelPosition="c" textColor="#000000" verticalTextPosition="bottom" visible="true" width="4.0" x="3.0" y="3.0"/>
          <y:Shape type="ellipse"/>
        </y:ShapeNode>
      </data>
    </node>
    <node id="n1652">
      <data key="d4" xml:space="preserve"/>
      <data key="d6">
        <y:ShapeNode>
          <y:Geometry height="10.0" width="10.0" x="2006.0257220140102" y="3547.3966855172166"/>
          <y:Fill color="#FFFFFF" transparent="false"/>
          <y:BorderStyle color="#000000" type="line" width="1.0"/>
          <y:NodeLabel alignment="center" autoSizePolicy="content" fontFamily="Dialog" fontSize="13" fontStyle="plain" hasBackgroundColor="false" hasLineColor="false" hasText="false" height="4.0" horizontalTextPosition="center" iconTextGap="4" modelName="internal" modelPosition="c" textColor="#000000" verticalTextPosition="bottom" visible="true" width="4.0" x="3.0" y="3.0"/>
          <y:Shape type="ellipse"/>
        </y:ShapeNode>
      </data>
    </node>
    <node id="n1653">
      <data key="d4" xml:space="preserve"/>
      <data key="d6">
        <y:ShapeNode>
          <y:Geometry height="10.0" width="10.0" x="2006.0257220140102" y="3498.1371802795948"/>
          <y:Fill color="#FFFFFF" transparent="false"/>
          <y:BorderStyle color="#000000" type="line" width="1.0"/>
          <y:NodeLabel alignment="center" autoSizePolicy="content" fontFamily="Dialog" fontSize="13" fontStyle="plain" hasBackgroundColor="false" hasLineColor="false" hasText="false" height="4.0" horizontalTextPosition="center" iconTextGap="4" modelName="internal" modelPosition="c" textColor="#000000" verticalTextPosition="bottom" visible="true" width="4.0" x="3.0" y="3.0"/>
          <y:Shape type="ellipse"/>
        </y:ShapeNode>
      </data>
    </node>
    <node id="n1654">
      <data key="d4" xml:space="preserve"/>
      <data key="d6">
        <y:ShapeNode>
          <y:Geometry height="10.0" width="10.0" x="2006.0257220140102" y="3447.9623101380676"/>
          <y:Fill color="#FFFFFF" transparent="false"/>
          <y:BorderStyle color="#000000" type="line" width="1.0"/>
          <y:NodeLabel alignment="center" autoSizePolicy="content" fontFamily="Dialog" fontSize="13" fontStyle="plain" hasBackgroundColor="false" hasLineColor="false" hasText="false" height="4.0" horizontalTextPosition="center" iconTextGap="4" modelName="internal" modelPosition="c" textColor="#000000" verticalTextPosition="bottom" visible="true" width="4.0" x="3.0" y="3.0"/>
          <y:Shape type="ellipse"/>
        </y:ShapeNode>
      </data>
    </node>
    <node id="n1655">
      <data key="d4" xml:space="preserve"/>
      <data key="d6">
        <y:ShapeNode>
          <y:Geometry height="10.0" width="10.0" x="2006.025722014011" y="3255.1668338980417"/>
          <y:Fill color="#000000" color2="#000000" transparent="false"/>
          <y:BorderStyle color="#000000" type="line" width="1.0"/>
          <y:NodeLabel alignment="center" autoSizePolicy="content" fontFamily="Dialog" fontSize="12" fontStyle="plain" hasBackgroundColor="false" hasLineColor="false" hasText="false" height="4.0" horizontalTextPosition="center" iconTextGap="4" modelName="internal" modelPosition="c" textColor="#000000" verticalTextPosition="bottom" visible="true" width="4.0" x="3.0" y="3.0"/>
          <y:Shape type="diamond"/>
        </y:ShapeNode>
      </data>
    </node>
    <node id="n1656">
      <data key="d4" xml:space="preserve"/>
      <data key="d6">
        <y:ShapeNode>
          <y:Geometry height="10.0" width="10.0" x="2006.025722014011" y="3310.5079700757706"/>
          <y:Fill color="#000000" color2="#000000" transparent="false"/>
          <y:BorderStyle color="#000000" type="line" width="1.0"/>
          <y:NodeLabel alignment="center" autoSizePolicy="content" fontFamily="Dialog" fontSize="12" fontStyle="plain" hasBackgroundColor="false" hasLineColor="false" hasText="false" height="4.0" horizontalTextPosition="center" iconTextGap="4" modelName="internal" modelPosition="c" textColor="#000000" verticalTextPosition="bottom" visible="true" width="4.0" x="3.0" y="3.0"/>
          <y:Shape type="diamond"/>
        </y:ShapeNode>
      </data>
    </node>
    <node id="n1657">
      <data key="d4" xml:space="preserve"/>
      <data key="d6">
        <y:ShapeNode>
          <y:Geometry height="10.0" width="10.0" x="2006.025722014011" y="3366.304916316818"/>
          <y:Fill color="#000000" color2="#000000" transparent="false"/>
          <y:BorderStyle color="#000000" type="line" width="1.0"/>
          <y:NodeLabel alignment="center" autoSizePolicy="content" fontFamily="Dialog" fontSize="12" fontStyle="plain" hasBackgroundColor="false" hasLineColor="false" hasText="false" height="4.0" horizontalTextPosition="center" iconTextGap="4" modelName="internal" modelPosition="c" textColor="#000000" verticalTextPosition="bottom" visible="true" width="4.0" x="3.0" y="3.0"/>
          <y:Shape type="diamond"/>
        </y:ShapeNode>
      </data>
    </node>
    <node id="n1658">
      <data key="d4" xml:space="preserve"/>
      <data key="d6">
        <y:ShapeNode>
          <y:Geometry height="10.0" width="10.0" x="2006.0257220140102" y="3473.049745208831"/>
          <y:Fill color="#000000" color2="#000000" transparent="false"/>
          <y:BorderStyle color="#000000" type="line" width="1.0"/>
          <y:NodeLabel alignment="center" autoSizePolicy="content" fontFamily="Dialog" fontSize="12" fontStyle="plain" hasBackgroundColor="false" hasLineColor="false" hasText="false" height="4.0" horizontalTextPosition="center" iconTextGap="4" modelName="internal" modelPosition="c" textColor="#000000" verticalTextPosition="bottom" visible="true" width="4.0" x="3.0" y="3.0"/>
          <y:Shape type="diamond"/>
        </y:ShapeNode>
      </data>
    </node>
    <node id="n1659">
      <data key="d4" xml:space="preserve"/>
      <data key="d6">
        <y:ShapeNode>
          <y:Geometry height="10.0" width="10.0" x="2006.0257220140102" y="3519.833231605857"/>
          <y:Fill color="#000000" color2="#000000" transparent="false"/>
          <y:BorderStyle color="#000000" type="line" width="1.0"/>
          <y:NodeLabel alignment="center" autoSizePolicy="content" fontFamily="Dialog" fontSize="12" fontStyle="plain" hasBackgroundColor="false" hasLineColor="false" hasText="false" height="4.0" horizontalTextPosition="center" iconTextGap="4" modelName="internal" modelPosition="c" textColor="#000000" verticalTextPosition="bottom" visible="true" width="4.0" x="3.0" y="3.0"/>
          <y:Shape type="diamond"/>
        </y:ShapeNode>
      </data>
    </node>
    <node id="n1660">
      <data key="d4" xml:space="preserve"/>
      <data key="d6">
        <y:ShapeNode>
          <y:Geometry height="10.0" width="10.0" x="2006.0257220140102" y="3574.9601394285764"/>
          <y:Fill color="#000000" color2="#000000" transparent="false"/>
          <y:BorderStyle color="#000000" type="line" width="1.0"/>
          <y:NodeLabel alignment="center" autoSizePolicy="content" fontFamily="Dialog" fontSize="12" fontStyle="plain" hasBackgroundColor="false" hasLineColor="false" hasText="false" height="4.0" horizontalTextPosition="center" iconTextGap="4" modelName="internal" modelPosition="c" textColor="#000000" verticalTextPosition="bottom" visible="true" width="4.0" x="3.0" y="3.0"/>
          <y:Shape type="diamond"/>
        </y:ShapeNode>
      </data>
    </node>
    <node id="n1661">
      <data key="d4" xml:space="preserve"><![CDATA[http://journals.plos.org/plosbiology/article?id=10.1371/journal.pbio.1001839]]></data>
      <data key="d6">
        <y:ShapeNode>
          <y:Geometry height="20.0" width="120.0" x="1808.525722014011" y="3014.667734303215"/>
          <y:Fill color="#CCFFFF" transparent="false"/>
          <y:BorderStyle color="#000000" type="line" width="1.0"/>
          <y:NodeLabel alignment="center" autoSizePolicy="content" fontFamily="Arial" fontSize="13" fontStyle="plain" hasBackgroundColor="false" hasLineColor="false" height="18.5234375" horizontalTextPosition="center" iconTextGap="4" modelName="internal" modelPosition="c" textColor="#000000" verticalTextPosition="bottom" visible="true" width="54.58447265625" x="32.707763671875" xml:space="preserve" y="0.73828125">FBXL21 </y:NodeLabel>
          <y:Shape type="roundrectangle"/>
        </y:ShapeNode>
      </data>
    </node>
    <node id="n1662">
      <data key="d4" xml:space="preserve"/>
      <data key="d6">
        <y:ShapeNode>
          <y:Geometry height="10.0" width="10.0" x="-5242.238022326713" y="3935.05337075828"/>
          <y:Fill color="#000000" color2="#000000" transparent="false"/>
          <y:BorderStyle color="#000000" type="line" width="1.0"/>
          <y:NodeLabel alignment="center" autoSizePolicy="content" fontFamily="Dialog" fontSize="12" fontStyle="plain" hasBackgroundColor="false" hasLineColor="false" hasText="false" height="4.0" horizontalTextPosition="center" iconTextGap="4" modelName="internal" modelPosition="c" textColor="#000000" verticalTextPosition="bottom" visible="true" width="4.0" x="3.0" y="3.0"/>
          <y:Shape type="diamond"/>
        </y:ShapeNode>
      </data>
    </node>
    <node id="n1663">
      <data key="d6">
        <y:ShapeNode>
          <y:Geometry height="20.0" width="20.0" x="-3807.9103334277506" y="3417.7706297195327"/>
          <y:Fill color="#00CCFF" transparent="false"/>
          <y:BorderStyle color="#000000" type="line" width="1.0"/>
          <y:NodeLabel alignment="center" autoSizePolicy="node_width" fontFamily="Arial Black" fontSize="12" fontStyle="plain" hasBackgroundColor="false" hasLineColor="false" height="20.921875" horizontalTextPosition="center" iconTextGap="4" modelName="internal" modelPosition="c" textColor="#000000" verticalTextPosition="bottom" visible="true" width="20.0" x="0.0" xml:space="preserve" y="-0.4609375">T</y:NodeLabel>
          <y:Shape type="ellipse"/>
        </y:ShapeNode>
      </data>
    </node>
    <node id="n1664">
      <data key="d4" xml:space="preserve"/>
      <data key="d6">
        <y:ShapeNode>
          <y:Geometry height="10.0" width="10.0" x="-3802.9103334277506" y="2983.7323574155907"/>
          <y:Fill color="#FFFFFF" transparent="false"/>
          <y:BorderStyle color="#000000" type="line" width="1.0"/>
          <y:NodeLabel alignment="center" autoSizePolicy="content" fontFamily="Dialog" fontSize="13" fontStyle="plain" hasBackgroundColor="false" hasLineColor="false" hasText="false" height="4.0" horizontalTextPosition="center" iconTextGap="4" modelName="internal" modelPosition="c" textColor="#000000" verticalTextPosition="bottom" visible="true" width="4.0" x="3.0" y="3.0"/>
          <y:Shape type="ellipse"/>
        </y:ShapeNode>
      </data>
    </node>
    <node id="n1665">
      <data key="d4" xml:space="preserve"/>
      <data key="d6">
        <y:ShapeNode>
          <y:Geometry height="10.0" width="10.0" x="-3802.9103334277506" y="3035.8101851800293"/>
          <y:Fill color="#FFFFFF" transparent="false"/>
          <y:BorderStyle color="#000000" type="line" width="1.0"/>
          <y:NodeLabel alignment="center" autoSizePolicy="content" fontFamily="Dialog" fontSize="13" fontStyle="plain" hasBackgroundColor="false" hasLineColor="false" hasText="false" height="4.0" horizontalTextPosition="center" iconTextGap="4" modelName="internal" modelPosition="c" textColor="#000000" verticalTextPosition="bottom" visible="true" width="4.0" x="3.0" y="3.0"/>
          <y:Shape type="ellipse"/>
        </y:ShapeNode>
      </data>
    </node>
    <node id="n1666">
      <data key="d4" xml:space="preserve"/>
      <data key="d6">
        <y:ShapeNode>
          <y:Geometry height="10.0" width="10.0" x="-3802.9103334277506" y="3079.2884085106725"/>
          <y:Fill color="#FFFFFF" transparent="false"/>
          <y:BorderStyle color="#000000" type="line" width="1.0"/>
          <y:NodeLabel alignment="center" autoSizePolicy="content" fontFamily="Dialog" fontSize="13" fontStyle="plain" hasBackgroundColor="false" hasLineColor="false" hasText="false" height="4.0" horizontalTextPosition="center" iconTextGap="4" modelName="internal" modelPosition="c" textColor="#000000" verticalTextPosition="bottom" visible="true" width="4.0" x="3.0" y="3.0"/>
          <y:Shape type="ellipse"/>
        </y:ShapeNode>
      </data>
    </node>
    <node id="n1667">
      <data key="d4" xml:space="preserve"/>
      <data key="d6">
        <y:ShapeNode>
          <y:Geometry height="10.0" width="10.0" x="-3802.9103334277506" y="2959.4609792967876"/>
          <y:Fill color="#000000" color2="#000000" transparent="false"/>
          <y:BorderStyle color="#000000" type="line" width="1.0"/>
          <y:NodeLabel alignment="center" autoSizePolicy="content" fontFamily="Dialog" fontSize="12" fontStyle="plain" hasBackgroundColor="false" hasLineColor="false" hasText="false" height="4.0" horizontalTextPosition="center" iconTextGap="4" modelName="internal" modelPosition="c" textColor="#000000" verticalTextPosition="bottom" visible="true" width="4.0" x="3.0" y="3.0"/>
          <y:Shape type="diamond"/>
        </y:ShapeNode>
      </data>
    </node>
    <node id="n1668">
      <data key="d4" xml:space="preserve"/>
      <data key="d6">
        <y:ShapeNode>
          <y:Geometry height="10.0" width="10.0" x="-3802.9103334277506" y="3011.2884085106725"/>
          <y:Fill color="#000000" color2="#000000" transparent="false"/>
          <y:BorderStyle color="#000000" type="line" width="1.0"/>
          <y:NodeLabel alignment="center" autoSizePolicy="content" fontFamily="Dialog" fontSize="12" fontStyle="plain" hasBackgroundColor="false" hasLineColor="false" hasText="false" height="4.0" horizontalTextPosition="center" iconTextGap="4" modelName="internal" modelPosition="c" textColor="#000000" verticalTextPosition="bottom" visible="true" width="4.0" x="3.0" y="3.0"/>
          <y:Shape type="diamond"/>
        </y:ShapeNode>
      </data>
    </node>
    <node id="n1669">
      <data key="d4" xml:space="preserve"/>
      <data key="d6">
        <y:ShapeNode>
          <y:Geometry height="10.0" width="10.0" x="-3802.9103334277506" y="3057.1998717455044"/>
          <y:Fill color="#000000" color2="#000000" transparent="false"/>
          <y:BorderStyle color="#000000" type="line" width="1.0"/>
          <y:NodeLabel alignment="center" autoSizePolicy="content" fontFamily="Dialog" fontSize="12" fontStyle="plain" hasBackgroundColor="false" hasLineColor="false" hasText="false" height="4.0" horizontalTextPosition="center" iconTextGap="4" modelName="internal" modelPosition="c" textColor="#000000" verticalTextPosition="bottom" visible="true" width="4.0" x="3.0" y="3.0"/>
          <y:Shape type="diamond"/>
        </y:ShapeNode>
      </data>
    </node>
    <node id="n1670">
      <data key="d4" xml:space="preserve"/>
      <data key="d6">
        <y:ShapeNode>
          <y:Geometry height="10.0" width="10.0" x="-3802.9103334277506" y="3123.610259228675"/>
          <y:Fill color="#FFFFFF" transparent="false"/>
          <y:BorderStyle color="#000000" type="line" width="1.0"/>
          <y:NodeLabel alignment="center" autoSizePolicy="content" fontFamily="Dialog" fontSize="13" fontStyle="plain" hasBackgroundColor="false" hasLineColor="false" hasText="false" height="4.0" horizontalTextPosition="center" iconTextGap="4" modelName="internal" modelPosition="c" textColor="#000000" verticalTextPosition="bottom" visible="true" width="4.0" x="3.0" y="3.0"/>
          <y:Shape type="ellipse"/>
        </y:ShapeNode>
      </data>
    </node>
    <node id="n1671">
      <data key="d4" xml:space="preserve"/>
      <data key="d6">
        <y:ShapeNode>
          <y:Geometry height="10.0" width="10.0" x="-3802.9103334277506" y="3175.1963443563163"/>
          <y:Fill color="#FFFFFF" transparent="false"/>
          <y:BorderStyle color="#000000" type="line" width="1.0"/>
          <y:NodeLabel alignment="center" autoSizePolicy="content" fontFamily="Dialog" fontSize="13" fontStyle="plain" hasBackgroundColor="false" hasLineColor="false" hasText="false" height="4.0" horizontalTextPosition="center" iconTextGap="4" modelName="internal" modelPosition="c" textColor="#000000" verticalTextPosition="bottom" visible="true" width="4.0" x="3.0" y="3.0"/>
          <y:Shape type="ellipse"/>
        </y:ShapeNode>
      </data>
    </node>
    <node id="n1672">
      <data key="d4" xml:space="preserve"/>
      <data key="d6">
        <y:ShapeNode>
          <y:Geometry height="10.0" width="10.0" x="-3802.9103334277506" y="3218.2632347156323"/>
          <y:Fill color="#FFFFFF" transparent="false"/>
          <y:BorderStyle color="#000000" type="line" width="1.0"/>
          <y:NodeLabel alignment="center" autoSizePolicy="content" fontFamily="Dialog" fontSize="13" fontStyle="plain" hasBackgroundColor="false" hasLineColor="false" hasText="false" height="4.0" horizontalTextPosition="center" iconTextGap="4" modelName="internal" modelPosition="c" textColor="#000000" verticalTextPosition="bottom" visible="true" width="4.0" x="3.0" y="3.0"/>
          <y:Shape type="ellipse"/>
        </y:ShapeNode>
      </data>
    </node>
    <node id="n1673">
      <data key="d4" xml:space="preserve"/>
      <data key="d6">
        <y:ShapeNode>
          <y:Geometry height="10.0" width="10.0" x="-3802.9103334277506" y="3098.775910754308"/>
          <y:Fill color="#000000" color2="#000000" transparent="false"/>
          <y:BorderStyle color="#000000" type="line" width="1.0"/>
          <y:NodeLabel alignment="center" autoSizePolicy="content" fontFamily="Dialog" fontSize="12" fontStyle="plain" hasBackgroundColor="false" hasLineColor="false" hasText="false" height="4.0" horizontalTextPosition="center" iconTextGap="4" modelName="internal" modelPosition="c" textColor="#000000" verticalTextPosition="bottom" visible="true" width="4.0" x="3.0" y="3.0"/>
          <y:Shape type="diamond"/>
        </y:ShapeNode>
      </data>
    </node>
    <node id="n1674">
      <data key="d4" xml:space="preserve"/>
      <data key="d6">
        <y:ShapeNode>
          <y:Geometry height="10.0" width="10.0" x="-3802.9103334277506" y="3149.3693292461085"/>
          <y:Fill color="#000000" color2="#000000" transparent="false"/>
          <y:BorderStyle color="#000000" type="line" width="1.0"/>
          <y:NodeLabel alignment="center" autoSizePolicy="content" fontFamily="Dialog" fontSize="12" fontStyle="plain" hasBackgroundColor="false" hasLineColor="false" hasText="false" height="4.0" horizontalTextPosition="center" iconTextGap="4" modelName="internal" modelPosition="c" textColor="#000000" verticalTextPosition="bottom" visible="true" width="4.0" x="3.0" y="3.0"/>
          <y:Shape type="diamond"/>
        </y:ShapeNode>
      </data>
    </node>
    <node id="n1675">
      <data key="d4" xml:space="preserve"/>
      <data key="d6">
        <y:ShapeNode>
          <y:Geometry height="10.0" width="10.0" x="-3802.9103334277506" y="3197.3693292461085"/>
          <y:Fill color="#000000" color2="#000000" transparent="false"/>
          <y:BorderStyle color="#000000" type="line" width="1.0"/>
          <y:NodeLabel alignment="center" autoSizePolicy="content" fontFamily="Dialog" fontSize="12" fontStyle="plain" hasBackgroundColor="false" hasLineColor="false" hasText="false" height="4.0" horizontalTextPosition="center" iconTextGap="4" modelName="internal" modelPosition="c" textColor="#000000" verticalTextPosition="bottom" visible="true" width="4.0" x="3.0" y="3.0"/>
          <y:Shape type="diamond"/>
        </y:ShapeNode>
      </data>
    </node>
    <node id="n1676">
      <data key="d4" xml:space="preserve"/>
      <data key="d6">
        <y:ShapeNode>
          <y:Geometry height="10.0" width="10.0" x="-3802.9103334277506" y="3263.583012597903"/>
          <y:Fill color="#FFFFFF" transparent="false"/>
          <y:BorderStyle color="#000000" type="line" width="1.0"/>
          <y:NodeLabel alignment="center" autoSizePolicy="content" fontFamily="Dialog" fontSize="13" fontStyle="plain" hasBackgroundColor="false" hasLineColor="false" hasText="false" height="4.0" horizontalTextPosition="center" iconTextGap="4" modelName="internal" modelPosition="c" textColor="#000000" verticalTextPosition="bottom" visible="true" width="4.0" x="3.0" y="3.0"/>
          <y:Shape type="ellipse"/>
        </y:ShapeNode>
      </data>
    </node>
    <node id="n1677">
      <data key="d4" xml:space="preserve"/>
      <data key="d6">
        <y:ShapeNode>
          <y:Geometry height="10.0" width="10.0" x="-3802.9103334277506" y="3242.689107128379"/>
          <y:Fill color="#000000" color2="#000000" transparent="false"/>
          <y:BorderStyle color="#000000" type="line" width="1.0"/>
          <y:NodeLabel alignment="center" autoSizePolicy="content" fontFamily="Dialog" fontSize="12" fontStyle="plain" hasBackgroundColor="false" hasLineColor="false" hasText="false" height="4.0" horizontalTextPosition="center" iconTextGap="4" modelName="internal" modelPosition="c" textColor="#000000" verticalTextPosition="bottom" visible="true" width="4.0" x="3.0" y="3.0"/>
          <y:Shape type="diamond"/>
        </y:ShapeNode>
      </data>
    </node>
    <node id="n1678">
      <data key="d4" xml:space="preserve"/>
      <data key="d6">
        <y:ShapeNode>
          <y:Geometry height="10.0" width="10.0" x="-3802.9103334277506" y="3307.523465321623"/>
          <y:Fill color="#FFFFFF" transparent="false"/>
          <y:BorderStyle color="#000000" type="line" width="1.0"/>
          <y:NodeLabel alignment="center" autoSizePolicy="content" fontFamily="Dialog" fontSize="13" fontStyle="plain" hasBackgroundColor="false" hasLineColor="false" hasText="false" height="4.0" horizontalTextPosition="center" iconTextGap="4" modelName="internal" modelPosition="c" textColor="#000000" verticalTextPosition="bottom" visible="true" width="4.0" x="3.0" y="3.0"/>
          <y:Shape type="ellipse"/>
        </y:ShapeNode>
      </data>
    </node>
    <node id="n1679">
      <data key="d4" xml:space="preserve"/>
      <data key="d6">
        <y:ShapeNode>
          <y:Geometry height="10.0" width="10.0" x="-3802.9103334277506" y="3359.6012930860616"/>
          <y:Fill color="#FFFFFF" transparent="false"/>
          <y:BorderStyle color="#000000" type="line" width="1.0"/>
          <y:NodeLabel alignment="center" autoSizePolicy="content" fontFamily="Dialog" fontSize="13" fontStyle="plain" hasBackgroundColor="false" hasLineColor="false" hasText="false" height="4.0" horizontalTextPosition="center" iconTextGap="4" modelName="internal" modelPosition="c" textColor="#000000" verticalTextPosition="bottom" visible="true" width="4.0" x="3.0" y="3.0"/>
          <y:Shape type="ellipse"/>
        </y:ShapeNode>
      </data>
    </node>
    <node id="n1680">
      <data key="d4" xml:space="preserve"/>
      <data key="d6">
        <y:ShapeNode>
          <y:Geometry height="10.0" width="10.0" x="-3802.9103334277506" y="3403.079516416705"/>
          <y:Fill color="#FFFFFF" transparent="false"/>
          <y:BorderStyle color="#000000" type="line" width="1.0"/>
          <y:NodeLabel alignment="center" autoSizePolicy="content" fontFamily="Dialog" fontSize="13" fontStyle="plain" hasBackgroundColor="false" hasLineColor="false" hasText="false" height="4.0" horizontalTextPosition="center" iconTextGap="4" modelName="internal" modelPosition="c" textColor="#000000" verticalTextPosition="bottom" visible="true" width="4.0" x="3.0" y="3.0"/>
          <y:Shape type="ellipse"/>
        </y:ShapeNode>
      </data>
    </node>
    <node id="n1681">
      <data key="d4" xml:space="preserve"/>
      <data key="d6">
        <y:ShapeNode>
          <y:Geometry height="10.0" width="10.0" x="-3802.9103334277506" y="3283.25208720282"/>
          <y:Fill color="#000000" color2="#000000" transparent="false"/>
          <y:BorderStyle color="#000000" type="line" width="1.0"/>
          <y:NodeLabel alignment="center" autoSizePolicy="content" fontFamily="Dialog" fontSize="12" fontStyle="plain" hasBackgroundColor="false" hasLineColor="false" hasText="false" height="4.0" horizontalTextPosition="center" iconTextGap="4" modelName="internal" modelPosition="c" textColor="#000000" verticalTextPosition="bottom" visible="true" width="4.0" x="3.0" y="3.0"/>
          <y:Shape type="diamond"/>
        </y:ShapeNode>
      </data>
    </node>
    <node id="n1682">
      <data key="d4" xml:space="preserve"/>
      <data key="d6">
        <y:ShapeNode>
          <y:Geometry height="10.0" width="10.0" x="-3802.9103334277506" y="3335.079516416705"/>
          <y:Fill color="#000000" color2="#000000" transparent="false"/>
          <y:BorderStyle color="#000000" type="line" width="1.0"/>
          <y:NodeLabel alignment="center" autoSizePolicy="content" fontFamily="Dialog" fontSize="12" fontStyle="plain" hasBackgroundColor="false" hasLineColor="false" hasText="false" height="4.0" horizontalTextPosition="center" iconTextGap="4" modelName="internal" modelPosition="c" textColor="#000000" verticalTextPosition="bottom" visible="true" width="4.0" x="3.0" y="3.0"/>
          <y:Shape type="diamond"/>
        </y:ShapeNode>
      </data>
    </node>
    <node id="n1683">
      <data key="d4" xml:space="preserve"/>
      <data key="d6">
        <y:ShapeNode>
          <y:Geometry height="10.0" width="10.0" x="-3802.9103334277506" y="3380.9909796515367"/>
          <y:Fill color="#000000" color2="#000000" transparent="false"/>
          <y:BorderStyle color="#000000" type="line" width="1.0"/>
          <y:NodeLabel alignment="center" autoSizePolicy="content" fontFamily="Dialog" fontSize="12" fontStyle="plain" hasBackgroundColor="false" hasLineColor="false" hasText="false" height="4.0" horizontalTextPosition="center" iconTextGap="4" modelName="internal" modelPosition="c" textColor="#000000" verticalTextPosition="bottom" visible="true" width="4.0" x="3.0" y="3.0"/>
          <y:Shape type="diamond"/>
        </y:ShapeNode>
      </data>
    </node>
    <node id="n1684">
      <data key="d4" xml:space="preserve"/>
      <data key="d6">
        <y:ShapeNode>
          <y:Geometry height="10.0" width="10.0" x="-3802.9103334277506" y="3477.610853000233"/>
          <y:Fill color="#FFFFFF" transparent="false"/>
          <y:BorderStyle color="#000000" type="line" width="1.0"/>
          <y:NodeLabel alignment="center" autoSizePolicy="content" fontFamily="Dialog" fontSize="13" fontStyle="plain" hasBackgroundColor="false" hasLineColor="false" hasText="false" height="4.0" horizontalTextPosition="center" iconTextGap="4" modelName="internal" modelPosition="c" textColor="#000000" verticalTextPosition="bottom" visible="true" width="4.0" x="3.0" y="3.0"/>
          <y:Shape type="ellipse"/>
        </y:ShapeNode>
      </data>
    </node>
    <node id="n1685">
      <data key="d4" xml:space="preserve"/>
      <data key="d6">
        <y:ShapeNode>
          <y:Geometry height="10.0" width="10.0" x="-3802.9103334277506" y="3529.6886807646715"/>
          <y:Fill color="#FFFFFF" transparent="false"/>
          <y:BorderStyle color="#000000" type="line" width="1.0"/>
          <y:NodeLabel alignment="center" autoSizePolicy="content" fontFamily="Dialog" fontSize="13" fontStyle="plain" hasBackgroundColor="false" hasLineColor="false" hasText="false" height="4.0" horizontalTextPosition="center" iconTextGap="4" modelName="internal" modelPosition="c" textColor="#000000" verticalTextPosition="bottom" visible="true" width="4.0" x="3.0" y="3.0"/>
          <y:Shape type="ellipse"/>
        </y:ShapeNode>
      </data>
    </node>
    <node id="n1686">
      <data key="d4" xml:space="preserve"/>
      <data key="d6">
        <y:ShapeNode>
          <y:Geometry height="10.0" width="10.0" x="-3802.9103334277506" y="3573.1669040953147"/>
          <y:Fill color="#FFFFFF" transparent="false"/>
          <y:BorderStyle color="#000000" type="line" width="1.0"/>
          <y:NodeLabel alignment="center" autoSizePolicy="content" fontFamily="Dialog" fontSize="13" fontStyle="plain" hasBackgroundColor="false" hasLineColor="false" hasText="false" height="4.0" horizontalTextPosition="center" iconTextGap="4" modelName="internal" modelPosition="c" textColor="#000000" verticalTextPosition="bottom" visible="true" width="4.0" x="3.0" y="3.0"/>
          <y:Shape type="ellipse"/>
        </y:ShapeNode>
      </data>
    </node>
    <node id="n1687">
      <data key="d4" xml:space="preserve"/>
      <data key="d6">
        <y:ShapeNode>
          <y:Geometry height="10.0" width="10.0" x="-3802.9103334277506" y="3505.1669040953147"/>
          <y:Fill color="#000000" color2="#000000" transparent="false"/>
          <y:BorderStyle color="#000000" type="line" width="1.0"/>
          <y:NodeLabel alignment="center" autoSizePolicy="content" fontFamily="Dialog" fontSize="12" fontStyle="plain" hasBackgroundColor="false" hasLineColor="false" hasText="false" height="4.0" horizontalTextPosition="center" iconTextGap="4" modelName="internal" modelPosition="c" textColor="#000000" verticalTextPosition="bottom" visible="true" width="4.0" x="3.0" y="3.0"/>
          <y:Shape type="diamond"/>
        </y:ShapeNode>
      </data>
    </node>
    <node id="n1688">
      <data key="d4" xml:space="preserve"/>
      <data key="d6">
        <y:ShapeNode>
          <y:Geometry height="10.0" width="10.0" x="-3802.9103334277506" y="3551.0783673301466"/>
          <y:Fill color="#000000" color2="#000000" transparent="false"/>
          <y:BorderStyle color="#000000" type="line" width="1.0"/>
          <y:NodeLabel alignment="center" autoSizePolicy="content" fontFamily="Dialog" fontSize="12" fontStyle="plain" hasBackgroundColor="false" hasLineColor="false" hasText="false" height="4.0" horizontalTextPosition="center" iconTextGap="4" modelName="internal" modelPosition="c" textColor="#000000" verticalTextPosition="bottom" visible="true" width="4.0" x="3.0" y="3.0"/>
          <y:Shape type="diamond"/>
        </y:ShapeNode>
      </data>
    </node>
    <node id="n1689">
      <data key="d4" xml:space="preserve"/>
      <data key="d6">
        <y:ShapeNode>
          <y:Geometry height="10.0" width="10.0" x="-3802.9103334277506" y="3592.65440633895"/>
          <y:Fill color="#000000" color2="#000000" transparent="false"/>
          <y:BorderStyle color="#000000" type="line" width="1.0"/>
          <y:NodeLabel alignment="center" autoSizePolicy="content" fontFamily="Dialog" fontSize="12" fontStyle="plain" hasBackgroundColor="false" hasLineColor="false" hasText="false" height="4.0" horizontalTextPosition="center" iconTextGap="4" modelName="internal" modelPosition="c" textColor="#000000" verticalTextPosition="bottom" visible="true" width="4.0" x="3.0" y="3.0"/>
          <y:Shape type="diamond"/>
        </y:ShapeNode>
      </data>
    </node>
    <node id="n1690">
      <data key="d4" xml:space="preserve"/>
      <data key="d6">
        <y:ShapeNode>
          <y:Geometry height="10.0" width="10.0" x="-3802.9103334277506" y="2906.6571928872854"/>
          <y:Fill color="#000000" color2="#000000" transparent="false"/>
          <y:BorderStyle color="#000000" type="line" width="1.0"/>
          <y:NodeLabel alignment="center" autoSizePolicy="content" fontFamily="Dialog" fontSize="12" fontStyle="plain" hasBackgroundColor="false" hasLineColor="false" hasText="false" height="4.0" horizontalTextPosition="center" iconTextGap="4" modelName="internal" modelPosition="c" textColor="#000000" verticalTextPosition="bottom" visible="true" width="4.0" x="3.0" y="3.0"/>
          <y:Shape type="diamond"/>
        </y:ShapeNode>
      </data>
    </node>
    <node id="n1691">
      <data key="d4" xml:space="preserve"/>
      <data key="d6">
        <y:ShapeNode>
          <y:Geometry height="10.0" width="10.0" x="-3802.9103334277506" y="2856.063774395485"/>
          <y:Fill color="#000000" color2="#000000" transparent="false"/>
          <y:BorderStyle color="#000000" type="line" width="1.0"/>
          <y:NodeLabel alignment="center" autoSizePolicy="content" fontFamily="Dialog" fontSize="12" fontStyle="plain" hasBackgroundColor="false" hasLineColor="false" hasText="false" height="4.0" horizontalTextPosition="center" iconTextGap="4" modelName="internal" modelPosition="c" textColor="#000000" verticalTextPosition="bottom" visible="true" width="4.0" x="3.0" y="3.0"/>
          <y:Shape type="diamond"/>
        </y:ShapeNode>
      </data>
    </node>
    <node id="n1692">
      <data key="d4" xml:space="preserve"/>
      <data key="d6">
        <y:ShapeNode>
          <y:Geometry height="10.0" width="10.0" x="-3802.9103334277506" y="2932.4842079974933"/>
          <y:Fill color="#FFFFFF" transparent="false"/>
          <y:BorderStyle color="#000000" type="line" width="1.0"/>
          <y:NodeLabel alignment="center" autoSizePolicy="content" fontFamily="Dialog" fontSize="13" fontStyle="plain" hasBackgroundColor="false" hasLineColor="false" hasText="false" height="4.0" horizontalTextPosition="center" iconTextGap="4" modelName="internal" modelPosition="c" textColor="#000000" verticalTextPosition="bottom" visible="true" width="4.0" x="3.0" y="3.0"/>
          <y:Shape type="ellipse"/>
        </y:ShapeNode>
      </data>
    </node>
    <node id="n1693">
      <data key="d4" xml:space="preserve"/>
      <data key="d6">
        <y:ShapeNode>
          <y:Geometry height="10.0" width="10.0" x="-3802.9103334277506" y="2880.898122869852"/>
          <y:Fill color="#FFFFFF" transparent="false"/>
          <y:BorderStyle color="#000000" type="line" width="1.0"/>
          <y:NodeLabel alignment="center" autoSizePolicy="content" fontFamily="Dialog" fontSize="13" fontStyle="plain" hasBackgroundColor="false" hasLineColor="false" hasText="false" height="4.0" horizontalTextPosition="center" iconTextGap="4" modelName="internal" modelPosition="c" textColor="#000000" verticalTextPosition="bottom" visible="true" width="4.0" x="3.0" y="3.0"/>
          <y:Shape type="ellipse"/>
        </y:ShapeNode>
      </data>
    </node>
    <node id="n1694">
      <data key="d4" xml:space="preserve"/>
      <data key="d6">
        <y:ShapeNode>
          <y:Geometry height="10.0" width="10.0" x="-3802.9103334277506" y="2814.4877353866814"/>
          <y:Fill color="#000000" color2="#000000" transparent="false"/>
          <y:BorderStyle color="#000000" type="line" width="1.0"/>
          <y:NodeLabel alignment="center" autoSizePolicy="content" fontFamily="Dialog" fontSize="12" fontStyle="plain" hasBackgroundColor="false" hasLineColor="false" hasText="false" height="4.0" horizontalTextPosition="center" iconTextGap="4" modelName="internal" modelPosition="c" textColor="#000000" verticalTextPosition="bottom" visible="true" width="4.0" x="3.0" y="3.0"/>
          <y:Shape type="diamond"/>
        </y:ShapeNode>
      </data>
    </node>
    <node id="n1695">
      <data key="d4" xml:space="preserve"/>
      <data key="d6">
        <y:ShapeNode>
          <y:Geometry height="10.0" width="10.0" x="-3802.9103334277506" y="2768.5762721518495"/>
          <y:Fill color="#000000" color2="#000000" transparent="false"/>
          <y:BorderStyle color="#000000" type="line" width="1.0"/>
          <y:NodeLabel alignment="center" autoSizePolicy="content" fontFamily="Dialog" fontSize="12" fontStyle="plain" hasBackgroundColor="false" hasLineColor="false" hasText="false" height="4.0" horizontalTextPosition="center" iconTextGap="4" modelName="internal" modelPosition="c" textColor="#000000" verticalTextPosition="bottom" visible="true" width="4.0" x="3.0" y="3.0"/>
          <y:Shape type="diamond"/>
        </y:ShapeNode>
      </data>
    </node>
    <node id="n1696">
      <data key="d4" xml:space="preserve"/>
      <data key="d6">
        <y:ShapeNode>
          <y:Geometry height="10.0" width="10.0" x="-3802.9103334277506" y="2716.7488429379646"/>
          <y:Fill color="#000000" color2="#000000" transparent="false"/>
          <y:BorderStyle color="#000000" type="line" width="1.0"/>
          <y:NodeLabel alignment="center" autoSizePolicy="content" fontFamily="Dialog" fontSize="12" fontStyle="plain" hasBackgroundColor="false" hasLineColor="false" hasText="false" height="4.0" horizontalTextPosition="center" iconTextGap="4" modelName="internal" modelPosition="c" textColor="#000000" verticalTextPosition="bottom" visible="true" width="4.0" x="3.0" y="3.0"/>
          <y:Shape type="diamond"/>
        </y:ShapeNode>
      </data>
    </node>
    <node id="n1697">
      <data key="d4" xml:space="preserve"/>
      <data key="d6">
        <y:ShapeNode>
          <y:Geometry height="10.0" width="10.0" x="-3802.9103334277506" y="2836.5762721518495"/>
          <y:Fill color="#FFFFFF" transparent="false"/>
          <y:BorderStyle color="#000000" type="line" width="1.0"/>
          <y:NodeLabel alignment="center" autoSizePolicy="content" fontFamily="Dialog" fontSize="13" fontStyle="plain" hasBackgroundColor="false" hasLineColor="false" hasText="false" height="4.0" horizontalTextPosition="center" iconTextGap="4" modelName="internal" modelPosition="c" textColor="#000000" verticalTextPosition="bottom" visible="true" width="4.0" x="3.0" y="3.0"/>
          <y:Shape type="ellipse"/>
        </y:ShapeNode>
      </data>
    </node>
    <node id="n1698">
      <data key="d4" xml:space="preserve"/>
      <data key="d6">
        <y:ShapeNode>
          <y:Geometry height="10.0" width="10.0" x="-3802.9103334277506" y="2793.0980488212062"/>
          <y:Fill color="#FFFFFF" transparent="false"/>
          <y:BorderStyle color="#000000" type="line" width="1.0"/>
          <y:NodeLabel alignment="center" autoSizePolicy="content" fontFamily="Dialog" fontSize="13" fontStyle="plain" hasBackgroundColor="false" hasLineColor="false" hasText="false" height="4.0" horizontalTextPosition="center" iconTextGap="4" modelName="internal" modelPosition="c" textColor="#000000" verticalTextPosition="bottom" visible="true" width="4.0" x="3.0" y="3.0"/>
          <y:Shape type="ellipse"/>
        </y:ShapeNode>
      </data>
    </node>
    <node id="n1699">
      <data key="d4" xml:space="preserve"/>
      <data key="d6">
        <y:ShapeNode>
          <y:Geometry height="10.0" width="10.0" x="-3802.9103334277506" y="2741.0202210567677"/>
          <y:Fill color="#FFFFFF" transparent="false"/>
          <y:BorderStyle color="#000000" type="line" width="1.0"/>
          <y:NodeLabel alignment="center" autoSizePolicy="content" fontFamily="Dialog" fontSize="13" fontStyle="plain" hasBackgroundColor="false" hasLineColor="false" hasText="false" height="4.0" horizontalTextPosition="center" iconTextGap="4" modelName="internal" modelPosition="c" textColor="#000000" verticalTextPosition="bottom" visible="true" width="4.0" x="3.0" y="3.0"/>
          <y:Shape type="ellipse"/>
        </y:ShapeNode>
      </data>
    </node>
    <node id="n1700">
      <data key="d4" xml:space="preserve"/>
      <data key="d6">
        <y:ShapeNode>
          <y:Geometry height="10.0" width="10.0" x="-899.6687283022147" y="5697.063797073892"/>
          <y:Fill color="#000000" color2="#000000" transparent="false"/>
          <y:BorderStyle color="#000000" type="line" width="1.0"/>
          <y:NodeLabel alignment="center" autoSizePolicy="content" fontFamily="Dialog" fontSize="12" fontStyle="plain" hasBackgroundColor="false" hasLineColor="false" hasText="false" height="4.0" horizontalTextPosition="center" iconTextGap="4" modelName="internal" modelPosition="c" textColor="#000000" verticalTextPosition="bottom" visible="true" width="4.0" x="3.0" y="3.0"/>
          <y:Shape type="diamond"/>
        </y:ShapeNode>
      </data>
    </node>
    <node id="n1701">
      <data key="d6">
        <y:ShapeNode>
          <y:Geometry height="20.0" width="100.0" x="-1028.7356549285523" y="5692.063797073892"/>
          <y:Fill color="#BAE0BA" transparent="false"/>
          <y:BorderStyle color="#000000" type="line" width="1.0"/>
          <y:NodeLabel alignment="center" autoSizePolicy="node_width" fontFamily="Arial" fontSize="13" fontStyle="plain" hasBackgroundColor="false" hasLineColor="false" height="18.5234375" horizontalTextPosition="center" iconTextGap="4" modelName="internal" modelPosition="c" textColor="#000000" verticalTextPosition="bottom" visible="true" width="100.0" x="0.0" xml:space="preserve" y="0.73828125">E-BOX</y:NodeLabel>
          <y:Shape type="parallelogram"/>
        </y:ShapeNode>
      </data>
    </node>
    <node id="n1702">
      <data key="d6">
        <y:ShapeNode>
          <y:Geometry height="20.0" width="100.0" x="-1236.324995541123" y="5692.063797073892"/>
          <y:Fill color="#BAE0BA" transparent="false"/>
          <y:BorderStyle color="#000000" type="line" width="1.0"/>
          <y:NodeLabel alignment="center" autoSizePolicy="node_width" fontFamily="Arial" fontSize="13" fontStyle="plain" hasBackgroundColor="false" hasLineColor="false" height="18.5234375" horizontalTextPosition="center" iconTextGap="4" modelName="internal" modelPosition="c" textColor="#000000" verticalTextPosition="bottom" visible="true" width="100.0" x="0.0" xml:space="preserve" y="0.73828125">RRE</y:NodeLabel>
          <y:Shape type="parallelogram"/>
        </y:ShapeNode>
      </data>
    </node>
    <node id="n1703">
      <data key="d4" xml:space="preserve"/>
      <data key="d6">
        <y:ShapeNode>
          <y:Geometry height="10.0" width="10.0" x="-815.090678633516" y="5671.531889463242"/>
          <y:Fill color="#FFFFFF" transparent="false"/>
          <y:BorderStyle color="#000000" type="line" width="1.0"/>
          <y:NodeLabel alignment="center" autoSizePolicy="content" fontFamily="Dialog" fontSize="13" fontStyle="plain" hasBackgroundColor="false" hasLineColor="false" hasText="false" height="4.0" horizontalTextPosition="center" iconTextGap="4" modelName="internal" modelPosition="c" textColor="#000000" verticalTextPosition="bottom" visible="true" width="4.0" x="3.0" y="3.0"/>
          <y:Shape type="ellipse"/>
        </y:ShapeNode>
      </data>
    </node>
    <node id="n1704">
      <data key="d4" xml:space="preserve"/>
      <data key="d6">
        <y:ShapeNode>
          <y:Geometry height="10.0" width="10.0" x="-793.6093623318753" y="5671.531889463242"/>
          <y:Fill color="#000000" color2="#000000" transparent="false"/>
          <y:BorderStyle color="#000000" type="line" width="1.0"/>
          <y:NodeLabel alignment="center" autoSizePolicy="content" fontFamily="Dialog" fontSize="12" fontStyle="plain" hasBackgroundColor="false" hasLineColor="false" hasText="false" height="4.0" horizontalTextPosition="center" iconTextGap="4" modelName="internal" modelPosition="c" textColor="#000000" verticalTextPosition="bottom" visible="true" width="4.0" x="3.0" y="3.0"/>
          <y:Shape type="diamond"/>
        </y:ShapeNode>
      </data>
    </node>
    <node id="n1705">
      <data key="d4" xml:space="preserve"/>
      <data key="d6">
        <y:ShapeNode>
          <y:Geometry height="10.0" width="10.0" x="-776.6467297285977" y="5671.531889463242"/>
          <y:Fill color="#FFFFFF" transparent="false"/>
          <y:BorderStyle color="#000000" type="line" width="1.0"/>
          <y:NodeLabel alignment="center" autoSizePolicy="content" fontFamily="Dialog" fontSize="13" fontStyle="plain" hasBackgroundColor="false" hasLineColor="false" hasText="false" height="4.0" horizontalTextPosition="center" iconTextGap="4" modelName="internal" modelPosition="c" textColor="#000000" verticalTextPosition="bottom" visible="true" width="4.0" x="3.0" y="3.0"/>
          <y:Shape type="ellipse"/>
        </y:ShapeNode>
      </data>
    </node>
    <node id="n1706">
      <data key="d4" xml:space="preserve"/>
      <data key="d6">
        <y:ShapeNode>
          <y:Geometry height="10.0" width="10.0" x="-755.1654134269571" y="5671.531889463242"/>
          <y:Fill color="#000000" color2="#000000" transparent="false"/>
          <y:BorderStyle color="#000000" type="line" width="1.0"/>
          <y:NodeLabel alignment="center" autoSizePolicy="content" fontFamily="Dialog" fontSize="12" fontStyle="plain" hasBackgroundColor="false" hasLineColor="false" hasText="false" height="4.0" horizontalTextPosition="center" iconTextGap="4" modelName="internal" modelPosition="c" textColor="#000000" verticalTextPosition="bottom" visible="true" width="4.0" x="3.0" y="3.0"/>
          <y:Shape type="diamond"/>
        </y:ShapeNode>
      </data>
    </node>
    <node id="n1707">
      <data key="d4" xml:space="preserve"/>
      <data key="d6">
        <y:ShapeNode>
          <y:Geometry height="10.0" width="10.0" x="-733.6840971253165" y="5671.531889463242"/>
          <y:Fill color="#FFFFFF" transparent="false"/>
          <y:BorderStyle color="#000000" type="line" width="1.0"/>
          <y:NodeLabel alignment="center" autoSizePolicy="content" fontFamily="Dialog" fontSize="13" fontStyle="plain" hasBackgroundColor="false" hasLineColor="false" hasText="false" height="4.0" horizontalTextPosition="center" iconTextGap="4" modelName="internal" modelPosition="c" textColor="#000000" verticalTextPosition="bottom" visible="true" width="4.0" x="3.0" y="3.0"/>
          <y:Shape type="ellipse"/>
        </y:ShapeNode>
      </data>
    </node>
    <node id="n1708">
      <data key="d4" xml:space="preserve"/>
      <data key="d6">
        <y:ShapeNode>
          <y:Geometry height="10.0" width="10.0" x="-712.2027808236759" y="5671.531889463242"/>
          <y:Fill color="#000000" color2="#000000" transparent="false"/>
          <y:BorderStyle color="#000000" type="line" width="1.0"/>
          <y:NodeLabel alignment="center" autoSizePolicy="content" fontFamily="Dialog" fontSize="12" fontStyle="plain" hasBackgroundColor="false" hasLineColor="false" hasText="false" height="4.0" horizontalTextPosition="center" iconTextGap="4" modelName="internal" modelPosition="c" textColor="#000000" verticalTextPosition="bottom" visible="true" width="4.0" x="3.0" y="3.0"/>
          <y:Shape type="diamond"/>
        </y:ShapeNode>
      </data>
    </node>
    <node id="n1709">
      <data key="d4" xml:space="preserve"/>
      <data key="d6">
        <y:ShapeNode>
          <y:Geometry height="10.0" width="10.0" x="-696.1280460302347" y="5671.531889463242"/>
          <y:Fill color="#FFFFFF" transparent="false"/>
          <y:BorderStyle color="#000000" type="line" width="1.0"/>
          <y:NodeLabel alignment="center" autoSizePolicy="content" fontFamily="Dialog" fontSize="13" fontStyle="plain" hasBackgroundColor="false" hasLineColor="false" hasText="false" height="4.0" horizontalTextPosition="center" iconTextGap="4" modelName="internal" modelPosition="c" textColor="#000000" verticalTextPosition="bottom" visible="true" width="4.0" x="3.0" y="3.0"/>
          <y:Shape type="ellipse"/>
        </y:ShapeNode>
      </data>
    </node>
    <node id="n1710">
      <data key="d4" xml:space="preserve"/>
      <data key="d6">
        <y:ShapeNode>
          <y:Geometry height="10.0" width="10.0" x="-674.6467297285941" y="5671.531889463242"/>
          <y:Fill color="#000000" color2="#000000" transparent="false"/>
          <y:BorderStyle color="#000000" type="line" width="1.0"/>
          <y:NodeLabel alignment="center" autoSizePolicy="content" fontFamily="Dialog" fontSize="12" fontStyle="plain" hasBackgroundColor="false" hasLineColor="false" hasText="false" height="4.0" horizontalTextPosition="center" iconTextGap="4" modelName="internal" modelPosition="c" textColor="#000000" verticalTextPosition="bottom" visible="true" width="4.0" x="3.0" y="3.0"/>
          <y:Shape type="diamond"/>
        </y:ShapeNode>
      </data>
    </node>
    <node id="n1711">
      <data key="d4" xml:space="preserve"/>
      <data key="d6">
        <y:ShapeNode>
          <y:Geometry height="10.0" width="10.0" x="-657.6840971253165" y="5671.531889463242"/>
          <y:Fill color="#FFFFFF" transparent="false"/>
          <y:BorderStyle color="#000000" type="line" width="1.0"/>
          <y:NodeLabel alignment="center" autoSizePolicy="content" fontFamily="Dialog" fontSize="13" fontStyle="plain" hasBackgroundColor="false" hasLineColor="false" hasText="false" height="4.0" horizontalTextPosition="center" iconTextGap="4" modelName="internal" modelPosition="c" textColor="#000000" verticalTextPosition="bottom" visible="true" width="4.0" x="3.0" y="3.0"/>
          <y:Shape type="ellipse"/>
        </y:ShapeNode>
      </data>
    </node>
    <node id="n1712">
      <data key="d4" xml:space="preserve"/>
      <data key="d6">
        <y:ShapeNode>
          <y:Geometry height="10.0" width="10.0" x="-636.2027808236759" y="5671.531889463242"/>
          <y:Fill color="#000000" color2="#000000" transparent="false"/>
          <y:BorderStyle color="#000000" type="line" width="1.0"/>
          <y:NodeLabel alignment="center" autoSizePolicy="content" fontFamily="Dialog" fontSize="12" fontStyle="plain" hasBackgroundColor="false" hasLineColor="false" hasText="false" height="4.0" horizontalTextPosition="center" iconTextGap="4" modelName="internal" modelPosition="c" textColor="#000000" verticalTextPosition="bottom" visible="true" width="4.0" x="3.0" y="3.0"/>
          <y:Shape type="diamond"/>
        </y:ShapeNode>
      </data>
    </node>
    <node id="n1713">
      <data key="d4" xml:space="preserve"/>
      <data key="d6">
        <y:ShapeNode>
          <y:Geometry height="10.0" width="10.0" x="-614.7214645220353" y="5671.531889463242"/>
          <y:Fill color="#FFFFFF" transparent="false"/>
          <y:BorderStyle color="#000000" type="line" width="1.0"/>
          <y:NodeLabel alignment="center" autoSizePolicy="content" fontFamily="Dialog" fontSize="13" fontStyle="plain" hasBackgroundColor="false" hasLineColor="false" hasText="false" height="4.0" horizontalTextPosition="center" iconTextGap="4" modelName="internal" modelPosition="c" textColor="#000000" verticalTextPosition="bottom" visible="true" width="4.0" x="3.0" y="3.0"/>
          <y:Shape type="ellipse"/>
        </y:ShapeNode>
      </data>
    </node>
    <node id="n1714">
      <data key="d4" xml:space="preserve"/>
      <data key="d6">
        <y:ShapeNode>
          <y:Geometry height="10.0" width="10.0" x="-593.2401482203946" y="5671.531889463242"/>
          <y:Fill color="#000000" color2="#000000" transparent="false"/>
          <y:BorderStyle color="#000000" type="line" width="1.0"/>
          <y:NodeLabel alignment="center" autoSizePolicy="content" fontFamily="Dialog" fontSize="12" fontStyle="plain" hasBackgroundColor="false" hasLineColor="false" hasText="false" height="4.0" horizontalTextPosition="center" iconTextGap="4" modelName="internal" modelPosition="c" textColor="#000000" verticalTextPosition="bottom" visible="true" width="4.0" x="3.0" y="3.0"/>
          <y:Shape type="diamond"/>
        </y:ShapeNode>
      </data>
    </node>
    <node id="n1715">
      <data key="d4" xml:space="preserve"/>
      <data key="d6">
        <y:ShapeNode>
          <y:Geometry height="10.0" width="10.0" x="-577.1654134269535" y="5671.531889463242"/>
          <y:Fill color="#FFFFFF" transparent="false"/>
          <y:BorderStyle color="#000000" type="line" width="1.0"/>
          <y:NodeLabel alignment="center" autoSizePolicy="content" fontFamily="Dialog" fontSize="13" fontStyle="plain" hasBackgroundColor="false" hasLineColor="false" hasText="false" height="4.0" horizontalTextPosition="center" iconTextGap="4" modelName="internal" modelPosition="c" textColor="#000000" verticalTextPosition="bottom" visible="true" width="4.0" x="3.0" y="3.0"/>
          <y:Shape type="ellipse"/>
        </y:ShapeNode>
      </data>
    </node>
    <node id="n1716">
      <data key="d4" xml:space="preserve"/>
      <data key="d6">
        <y:ShapeNode>
          <y:Geometry height="10.0" width="10.0" x="-555.6840971253129" y="5671.531889463242"/>
          <y:Fill color="#000000" color2="#000000" transparent="false"/>
          <y:BorderStyle color="#000000" type="line" width="1.0"/>
          <y:NodeLabel alignment="center" autoSizePolicy="content" fontFamily="Dialog" fontSize="12" fontStyle="plain" hasBackgroundColor="false" hasLineColor="false" hasText="false" height="4.0" horizontalTextPosition="center" iconTextGap="4" modelName="internal" modelPosition="c" textColor="#000000" verticalTextPosition="bottom" visible="true" width="4.0" x="3.0" y="3.0"/>
          <y:Shape type="diamond"/>
        </y:ShapeNode>
      </data>
    </node>
    <node id="n1717">
      <data key="d4" xml:space="preserve"/>
      <data key="d6">
        <y:ShapeNode>
          <y:Geometry height="10.0" width="10.0" x="-538.7214645220353" y="5671.531889463242"/>
          <y:Fill color="#FFFFFF" transparent="false"/>
          <y:BorderStyle color="#000000" type="line" width="1.0"/>
          <y:NodeLabel alignment="center" autoSizePolicy="content" fontFamily="Dialog" fontSize="13" fontStyle="plain" hasBackgroundColor="false" hasLineColor="false" hasText="false" height="4.0" horizontalTextPosition="center" iconTextGap="4" modelName="internal" modelPosition="c" textColor="#000000" verticalTextPosition="bottom" visible="true" width="4.0" x="3.0" y="3.0"/>
          <y:Shape type="ellipse"/>
        </y:ShapeNode>
      </data>
    </node>
    <node id="n1718">
      <data key="d4" xml:space="preserve"/>
      <data key="d6">
        <y:ShapeNode>
          <y:Geometry height="10.0" width="10.0" x="-517.2401482203946" y="5671.531889463242"/>
          <y:Fill color="#000000" color2="#000000" transparent="false"/>
          <y:BorderStyle color="#000000" type="line" width="1.0"/>
          <y:NodeLabel alignment="center" autoSizePolicy="content" fontFamily="Dialog" fontSize="12" fontStyle="plain" hasBackgroundColor="false" hasLineColor="false" hasText="false" height="4.0" horizontalTextPosition="center" iconTextGap="4" modelName="internal" modelPosition="c" textColor="#000000" verticalTextPosition="bottom" visible="true" width="4.0" x="3.0" y="3.0"/>
          <y:Shape type="diamond"/>
        </y:ShapeNode>
      </data>
    </node>
    <node id="n1719">
      <data key="d4" xml:space="preserve"/>
      <data key="d6">
        <y:ShapeNode>
          <y:Geometry height="10.0" width="10.0" x="-495.758831918754" y="5671.531889463242"/>
          <y:Fill color="#FFFFFF" transparent="false"/>
          <y:BorderStyle color="#000000" type="line" width="1.0"/>
          <y:NodeLabel alignment="center" autoSizePolicy="content" fontFamily="Dialog" fontSize="13" fontStyle="plain" hasBackgroundColor="false" hasLineColor="false" hasText="false" height="4.0" horizontalTextPosition="center" iconTextGap="4" modelName="internal" modelPosition="c" textColor="#000000" verticalTextPosition="bottom" visible="true" width="4.0" x="3.0" y="3.0"/>
          <y:Shape type="ellipse"/>
        </y:ShapeNode>
      </data>
    </node>
    <node id="n1720">
      <data key="d4" xml:space="preserve"/>
      <data key="d6">
        <y:ShapeNode>
          <y:Geometry height="10.0" width="10.0" x="-474.2775156171134" y="5671.531889463242"/>
          <y:Fill color="#000000" color2="#000000" transparent="false"/>
          <y:BorderStyle color="#000000" type="line" width="1.0"/>
          <y:NodeLabel alignment="center" autoSizePolicy="content" fontFamily="Dialog" fontSize="12" fontStyle="plain" hasBackgroundColor="false" hasLineColor="false" hasText="false" height="4.0" horizontalTextPosition="center" iconTextGap="4" modelName="internal" modelPosition="c" textColor="#000000" verticalTextPosition="bottom" visible="true" width="4.0" x="3.0" y="3.0"/>
          <y:Shape type="diamond"/>
        </y:ShapeNode>
      </data>
    </node>
    <node id="n1721">
      <data key="d4" xml:space="preserve"/>
      <data key="d6">
        <y:ShapeNode>
          <y:Geometry height="10.0" width="10.0" x="-455.758831918754" y="5671.531889463242"/>
          <y:Fill color="#FFFFFF" transparent="false"/>
          <y:BorderStyle color="#000000" type="line" width="1.0"/>
          <y:NodeLabel alignment="center" autoSizePolicy="content" fontFamily="Dialog" fontSize="13" fontStyle="plain" hasBackgroundColor="false" hasLineColor="false" hasText="false" height="4.0" horizontalTextPosition="center" iconTextGap="4" modelName="internal" modelPosition="c" textColor="#000000" verticalTextPosition="bottom" visible="true" width="4.0" x="3.0" y="3.0"/>
          <y:Shape type="ellipse"/>
        </y:ShapeNode>
      </data>
    </node>
    <node id="n1722">
      <data key="d4" xml:space="preserve"/>
      <data key="d6">
        <y:ShapeNode>
          <y:Geometry height="10.0" width="10.0" x="-434.2775156171134" y="5671.531889463242"/>
          <y:Fill color="#000000" color2="#000000" transparent="false"/>
          <y:BorderStyle color="#000000" type="line" width="1.0"/>
          <y:NodeLabel alignment="center" autoSizePolicy="content" fontFamily="Dialog" fontSize="12" fontStyle="plain" hasBackgroundColor="false" hasLineColor="false" hasText="false" height="4.0" horizontalTextPosition="center" iconTextGap="4" modelName="internal" modelPosition="c" textColor="#000000" verticalTextPosition="bottom" visible="true" width="4.0" x="3.0" y="3.0"/>
          <y:Shape type="diamond"/>
        </y:ShapeNode>
      </data>
    </node>
    <node id="n1723">
      <data key="d4" xml:space="preserve"/>
      <data key="d6">
        <y:ShapeNode>
          <y:Geometry height="10.0" width="10.0" x="-417.3148830138358" y="5671.531889463242"/>
          <y:Fill color="#FFFFFF" transparent="false"/>
          <y:BorderStyle color="#000000" type="line" width="1.0"/>
          <y:NodeLabel alignment="center" autoSizePolicy="content" fontFamily="Dialog" fontSize="13" fontStyle="plain" hasBackgroundColor="false" hasLineColor="false" hasText="false" height="4.0" horizontalTextPosition="center" iconTextGap="4" modelName="internal" modelPosition="c" textColor="#000000" verticalTextPosition="bottom" visible="true" width="4.0" x="3.0" y="3.0"/>
          <y:Shape type="ellipse"/>
        </y:ShapeNode>
      </data>
    </node>
    <node id="n1724">
      <data key="d4" xml:space="preserve"/>
      <data key="d6">
        <y:ShapeNode>
          <y:Geometry height="10.0" width="10.0" x="-395.8335667121952" y="5671.531889463242"/>
          <y:Fill color="#000000" color2="#000000" transparent="false"/>
          <y:BorderStyle color="#000000" type="line" width="1.0"/>
          <y:NodeLabel alignment="center" autoSizePolicy="content" fontFamily="Dialog" fontSize="12" fontStyle="plain" hasBackgroundColor="false" hasLineColor="false" hasText="false" height="4.0" horizontalTextPosition="center" iconTextGap="4" modelName="internal" modelPosition="c" textColor="#000000" verticalTextPosition="bottom" visible="true" width="4.0" x="3.0" y="3.0"/>
          <y:Shape type="diamond"/>
        </y:ShapeNode>
      </data>
    </node>
    <node id="n1725">
      <data key="d4" xml:space="preserve"/>
      <data key="d6">
        <y:ShapeNode>
          <y:Geometry height="10.0" width="10.0" x="-374.3522504105546" y="5671.531889463242"/>
          <y:Fill color="#FFFFFF" transparent="false"/>
          <y:BorderStyle color="#000000" type="line" width="1.0"/>
          <y:NodeLabel alignment="center" autoSizePolicy="content" fontFamily="Dialog" fontSize="13" fontStyle="plain" hasBackgroundColor="false" hasLineColor="false" hasText="false" height="4.0" horizontalTextPosition="center" iconTextGap="4" modelName="internal" modelPosition="c" textColor="#000000" verticalTextPosition="bottom" visible="true" width="4.0" x="3.0" y="3.0"/>
          <y:Shape type="ellipse"/>
        </y:ShapeNode>
      </data>
    </node>
    <node id="n1726">
      <data key="d4" xml:space="preserve"/>
      <data key="d6">
        <y:ShapeNode>
          <y:Geometry height="10.0" width="10.0" x="-352.87093410891396" y="5671.531889463242"/>
          <y:Fill color="#000000" color2="#000000" transparent="false"/>
          <y:BorderStyle color="#000000" type="line" width="1.0"/>
          <y:NodeLabel alignment="center" autoSizePolicy="content" fontFamily="Dialog" fontSize="12" fontStyle="plain" hasBackgroundColor="false" hasLineColor="false" hasText="false" height="4.0" horizontalTextPosition="center" iconTextGap="4" modelName="internal" modelPosition="c" textColor="#000000" verticalTextPosition="bottom" visible="true" width="4.0" x="3.0" y="3.0"/>
          <y:Shape type="diamond"/>
        </y:ShapeNode>
      </data>
    </node>
    <node id="n1727">
      <data key="d4" xml:space="preserve"/>
      <data key="d6">
        <y:ShapeNode>
          <y:Geometry height="10.0" width="10.0" x="-336.7961993154728" y="5671.531889463242"/>
          <y:Fill color="#FFFFFF" transparent="false"/>
          <y:BorderStyle color="#000000" type="line" width="1.0"/>
          <y:NodeLabel alignment="center" autoSizePolicy="content" fontFamily="Dialog" fontSize="13" fontStyle="plain" hasBackgroundColor="false" hasLineColor="false" hasText="false" height="4.0" horizontalTextPosition="center" iconTextGap="4" modelName="internal" modelPosition="c" textColor="#000000" verticalTextPosition="bottom" visible="true" width="4.0" x="3.0" y="3.0"/>
          <y:Shape type="ellipse"/>
        </y:ShapeNode>
      </data>
    </node>
    <node id="n1728">
      <data key="d4" xml:space="preserve"/>
      <data key="d6">
        <y:ShapeNode>
          <y:Geometry height="10.0" width="10.0" x="-315.3148830138322" y="5671.531889463242"/>
          <y:Fill color="#000000" color2="#000000" transparent="false"/>
          <y:BorderStyle color="#000000" type="line" width="1.0"/>
          <y:NodeLabel alignment="center" autoSizePolicy="content" fontFamily="Dialog" fontSize="12" fontStyle="plain" hasBackgroundColor="false" hasLineColor="false" hasText="false" height="4.0" horizontalTextPosition="center" iconTextGap="4" modelName="internal" modelPosition="c" textColor="#000000" verticalTextPosition="bottom" visible="true" width="4.0" x="3.0" y="3.0"/>
          <y:Shape type="diamond"/>
        </y:ShapeNode>
      </data>
    </node>
    <node id="n1729">
      <data key="d4" xml:space="preserve"/>
      <data key="d6">
        <y:ShapeNode>
          <y:Geometry height="10.0" width="10.0" x="-298.3522504105546" y="5671.531889463242"/>
          <y:Fill color="#FFFFFF" transparent="false"/>
          <y:BorderStyle color="#000000" type="line" width="1.0"/>
          <y:NodeLabel alignment="center" autoSizePolicy="content" fontFamily="Dialog" fontSize="13" fontStyle="plain" hasBackgroundColor="false" hasLineColor="false" hasText="false" height="4.0" horizontalTextPosition="center" iconTextGap="4" modelName="internal" modelPosition="c" textColor="#000000" verticalTextPosition="bottom" visible="true" width="4.0" x="3.0" y="3.0"/>
          <y:Shape type="ellipse"/>
        </y:ShapeNode>
      </data>
    </node>
    <node id="n1730">
      <data key="d4" xml:space="preserve"/>
      <data key="d6">
        <y:ShapeNode>
          <y:Geometry height="10.0" width="10.0" x="-276.87093410891396" y="5671.531889463242"/>
          <y:Fill color="#000000" color2="#000000" transparent="false"/>
          <y:BorderStyle color="#000000" type="line" width="1.0"/>
          <y:NodeLabel alignment="center" autoSizePolicy="content" fontFamily="Dialog" fontSize="12" fontStyle="plain" hasBackgroundColor="false" hasLineColor="false" hasText="false" height="4.0" horizontalTextPosition="center" iconTextGap="4" modelName="internal" modelPosition="c" textColor="#000000" verticalTextPosition="bottom" visible="true" width="4.0" x="3.0" y="3.0"/>
          <y:Shape type="diamond"/>
        </y:ShapeNode>
      </data>
    </node>
    <node id="n1731">
      <data key="d4" xml:space="preserve"/>
      <data key="d6">
        <y:ShapeNode>
          <y:Geometry height="10.0" width="10.0" x="-255.38961780727334" y="5671.531889463242"/>
          <y:Fill color="#FFFFFF" transparent="false"/>
          <y:BorderStyle color="#000000" type="line" width="1.0"/>
          <y:NodeLabel alignment="center" autoSizePolicy="content" fontFamily="Dialog" fontSize="13" fontStyle="plain" hasBackgroundColor="false" hasLineColor="false" hasText="false" height="4.0" horizontalTextPosition="center" iconTextGap="4" modelName="internal" modelPosition="c" textColor="#000000" verticalTextPosition="bottom" visible="true" width="4.0" x="3.0" y="3.0"/>
          <y:Shape type="ellipse"/>
        </y:ShapeNode>
      </data>
    </node>
    <node id="n1732">
      <data key="d4" xml:space="preserve"/>
      <data key="d6">
        <y:ShapeNode>
          <y:Geometry height="10.0" width="10.0" x="-233.90830150563272" y="5671.531889463242"/>
          <y:Fill color="#000000" color2="#000000" transparent="false"/>
          <y:BorderStyle color="#000000" type="line" width="1.0"/>
          <y:NodeLabel alignment="center" autoSizePolicy="content" fontFamily="Dialog" fontSize="12" fontStyle="plain" hasBackgroundColor="false" hasLineColor="false" hasText="false" height="4.0" horizontalTextPosition="center" iconTextGap="4" modelName="internal" modelPosition="c" textColor="#000000" verticalTextPosition="bottom" visible="true" width="4.0" x="3.0" y="3.0"/>
          <y:Shape type="diamond"/>
        </y:ShapeNode>
      </data>
    </node>
    <node id="n1733">
      <data key="d4" xml:space="preserve"/>
      <data key="d6">
        <y:ShapeNode>
          <y:Geometry height="10.0" width="10.0" x="-217.83356671219155" y="5671.531889463242"/>
          <y:Fill color="#FFFFFF" transparent="false"/>
          <y:BorderStyle color="#000000" type="line" width="1.0"/>
          <y:NodeLabel alignment="center" autoSizePolicy="content" fontFamily="Dialog" fontSize="13" fontStyle="plain" hasBackgroundColor="false" hasLineColor="false" hasText="false" height="4.0" horizontalTextPosition="center" iconTextGap="4" modelName="internal" modelPosition="c" textColor="#000000" verticalTextPosition="bottom" visible="true" width="4.0" x="3.0" y="3.0"/>
          <y:Shape type="ellipse"/>
        </y:ShapeNode>
      </data>
    </node>
    <node id="n1734">
      <data key="d4" xml:space="preserve"/>
      <data key="d6">
        <y:ShapeNode>
          <y:Geometry height="10.0" width="10.0" x="-191.09290856137306" y="5671.531889463242"/>
          <y:Fill color="#000000" color2="#000000" transparent="false"/>
          <y:BorderStyle color="#000000" type="line" width="1.0"/>
          <y:NodeLabel alignment="center" autoSizePolicy="content" fontFamily="Dialog" fontSize="12" fontStyle="plain" hasBackgroundColor="false" hasLineColor="false" hasText="false" height="4.0" horizontalTextPosition="center" iconTextGap="4" modelName="internal" modelPosition="c" textColor="#000000" verticalTextPosition="bottom" visible="true" width="4.0" x="3.0" y="3.0"/>
          <y:Shape type="diamond"/>
        </y:ShapeNode>
      </data>
    </node>
    <node id="n1735">
      <data key="d4" xml:space="preserve"/>
      <data key="d6">
        <y:ShapeNode>
          <y:Geometry height="10.0" width="10.0" x="-815.090678633516" y="5697.063797073892"/>
          <y:Fill color="#FFFFFF" transparent="false"/>
          <y:BorderStyle color="#000000" type="line" width="1.0"/>
          <y:NodeLabel alignment="center" autoSizePolicy="content" fontFamily="Dialog" fontSize="13" fontStyle="plain" hasBackgroundColor="false" hasLineColor="false" hasText="false" height="4.0" horizontalTextPosition="center" iconTextGap="4" modelName="internal" modelPosition="c" textColor="#000000" verticalTextPosition="bottom" visible="true" width="4.0" x="3.0" y="3.0"/>
          <y:Shape type="ellipse"/>
        </y:ShapeNode>
      </data>
    </node>
    <node id="n1736">
      <data key="d4" xml:space="preserve"/>
      <data key="d6">
        <y:ShapeNode>
          <y:Geometry height="10.0" width="10.0" x="-793.6093623318753" y="5697.063797073892"/>
          <y:Fill color="#000000" color2="#000000" transparent="false"/>
          <y:BorderStyle color="#000000" type="line" width="1.0"/>
          <y:NodeLabel alignment="center" autoSizePolicy="content" fontFamily="Dialog" fontSize="12" fontStyle="plain" hasBackgroundColor="false" hasLineColor="false" hasText="false" height="4.0" horizontalTextPosition="center" iconTextGap="4" modelName="internal" modelPosition="c" textColor="#000000" verticalTextPosition="bottom" visible="true" width="4.0" x="3.0" y="3.0"/>
          <y:Shape type="diamond"/>
        </y:ShapeNode>
      </data>
    </node>
    <node id="n1737">
      <data key="d4" xml:space="preserve"/>
      <data key="d6">
        <y:ShapeNode>
          <y:Geometry height="10.0" width="10.0" x="-776.6467297285977" y="5697.063797073892"/>
          <y:Fill color="#FFFFFF" transparent="false"/>
          <y:BorderStyle color="#000000" type="line" width="1.0"/>
          <y:NodeLabel alignment="center" autoSizePolicy="content" fontFamily="Dialog" fontSize="13" fontStyle="plain" hasBackgroundColor="false" hasLineColor="false" hasText="false" height="4.0" horizontalTextPosition="center" iconTextGap="4" modelName="internal" modelPosition="c" textColor="#000000" verticalTextPosition="bottom" visible="true" width="4.0" x="3.0" y="3.0"/>
          <y:Shape type="ellipse"/>
        </y:ShapeNode>
      </data>
    </node>
    <node id="n1738">
      <data key="d4" xml:space="preserve"/>
      <data key="d6">
        <y:ShapeNode>
          <y:Geometry height="10.0" width="10.0" x="-755.1654134269571" y="5697.063797073892"/>
          <y:Fill color="#000000" color2="#000000" transparent="false"/>
          <y:BorderStyle color="#000000" type="line" width="1.0"/>
          <y:NodeLabel alignment="center" autoSizePolicy="content" fontFamily="Dialog" fontSize="12" fontStyle="plain" hasBackgroundColor="false" hasLineColor="false" hasText="false" height="4.0" horizontalTextPosition="center" iconTextGap="4" modelName="internal" modelPosition="c" textColor="#000000" verticalTextPosition="bottom" visible="true" width="4.0" x="3.0" y="3.0"/>
          <y:Shape type="diamond"/>
        </y:ShapeNode>
      </data>
    </node>
    <node id="n1739">
      <data key="d4" xml:space="preserve"/>
      <data key="d6">
        <y:ShapeNode>
          <y:Geometry height="10.0" width="10.0" x="-733.6840971253165" y="5697.063797073892"/>
          <y:Fill color="#FFFFFF" transparent="false"/>
          <y:BorderStyle color="#000000" type="line" width="1.0"/>
          <y:NodeLabel alignment="center" autoSizePolicy="content" fontFamily="Dialog" fontSize="13" fontStyle="plain" hasBackgroundColor="false" hasLineColor="false" hasText="false" height="4.0" horizontalTextPosition="center" iconTextGap="4" modelName="internal" modelPosition="c" textColor="#000000" verticalTextPosition="bottom" visible="true" width="4.0" x="3.0" y="3.0"/>
          <y:Shape type="ellipse"/>
        </y:ShapeNode>
      </data>
    </node>
    <node id="n1740">
      <data key="d4" xml:space="preserve"/>
      <data key="d6">
        <y:ShapeNode>
          <y:Geometry height="10.0" width="10.0" x="-712.2027808236759" y="5697.063797073892"/>
          <y:Fill color="#000000" color2="#000000" transparent="false"/>
          <y:BorderStyle color="#000000" type="line" width="1.0"/>
          <y:NodeLabel alignment="center" autoSizePolicy="content" fontFamily="Dialog" fontSize="12" fontStyle="plain" hasBackgroundColor="false" hasLineColor="false" hasText="false" height="4.0" horizontalTextPosition="center" iconTextGap="4" modelName="internal" modelPosition="c" textColor="#000000" verticalTextPosition="bottom" visible="true" width="4.0" x="3.0" y="3.0"/>
          <y:Shape type="diamond"/>
        </y:ShapeNode>
      </data>
    </node>
    <node id="n1741">
      <data key="d4" xml:space="preserve"/>
      <data key="d6">
        <y:ShapeNode>
          <y:Geometry height="10.0" width="10.0" x="-696.1280460302347" y="5697.063797073892"/>
          <y:Fill color="#FFFFFF" transparent="false"/>
          <y:BorderStyle color="#000000" type="line" width="1.0"/>
          <y:NodeLabel alignment="center" autoSizePolicy="content" fontFamily="Dialog" fontSize="13" fontStyle="plain" hasBackgroundColor="false" hasLineColor="false" hasText="false" height="4.0" horizontalTextPosition="center" iconTextGap="4" modelName="internal" modelPosition="c" textColor="#000000" verticalTextPosition="bottom" visible="true" width="4.0" x="3.0" y="3.0"/>
          <y:Shape type="ellipse"/>
        </y:ShapeNode>
      </data>
    </node>
    <node id="n1742">
      <data key="d4" xml:space="preserve"/>
      <data key="d6">
        <y:ShapeNode>
          <y:Geometry height="10.0" width="10.0" x="-674.6467297285941" y="5697.063797073892"/>
          <y:Fill color="#000000" color2="#000000" transparent="false"/>
          <y:BorderStyle color="#000000" type="line" width="1.0"/>
          <y:NodeLabel alignment="center" autoSizePolicy="content" fontFamily="Dialog" fontSize="12" fontStyle="plain" hasBackgroundColor="false" hasLineColor="false" hasText="false" height="4.0" horizontalTextPosition="center" iconTextGap="4" modelName="internal" modelPosition="c" textColor="#000000" verticalTextPosition="bottom" visible="true" width="4.0" x="3.0" y="3.0"/>
          <y:Shape type="diamond"/>
        </y:ShapeNode>
      </data>
    </node>
    <node id="n1743">
      <data key="d4" xml:space="preserve"/>
      <data key="d6">
        <y:ShapeNode>
          <y:Geometry height="10.0" width="10.0" x="-657.6840971253165" y="5697.063797073892"/>
          <y:Fill color="#FFFFFF" transparent="false"/>
          <y:BorderStyle color="#000000" type="line" width="1.0"/>
          <y:NodeLabel alignment="center" autoSizePolicy="content" fontFamily="Dialog" fontSize="13" fontStyle="plain" hasBackgroundColor="false" hasLineColor="false" hasText="false" height="4.0" horizontalTextPosition="center" iconTextGap="4" modelName="internal" modelPosition="c" textColor="#000000" verticalTextPosition="bottom" visible="true" width="4.0" x="3.0" y="3.0"/>
          <y:Shape type="ellipse"/>
        </y:ShapeNode>
      </data>
    </node>
    <node id="n1744">
      <data key="d4" xml:space="preserve"/>
      <data key="d6">
        <y:ShapeNode>
          <y:Geometry height="10.0" width="10.0" x="-636.2027808236759" y="5697.063797073892"/>
          <y:Fill color="#000000" color2="#000000" transparent="false"/>
          <y:BorderStyle color="#000000" type="line" width="1.0"/>
          <y:NodeLabel alignment="center" autoSizePolicy="content" fontFamily="Dialog" fontSize="12" fontStyle="plain" hasBackgroundColor="false" hasLineColor="false" hasText="false" height="4.0" horizontalTextPosition="center" iconTextGap="4" modelName="internal" modelPosition="c" textColor="#000000" verticalTextPosition="bottom" visible="true" width="4.0" x="3.0" y="3.0"/>
          <y:Shape type="diamond"/>
        </y:ShapeNode>
      </data>
    </node>
    <node id="n1745">
      <data key="d4" xml:space="preserve"/>
      <data key="d6">
        <y:ShapeNode>
          <y:Geometry height="10.0" width="10.0" x="-614.7214645220353" y="5697.063797073892"/>
          <y:Fill color="#FFFFFF" transparent="false"/>
          <y:BorderStyle color="#000000" type="line" width="1.0"/>
          <y:NodeLabel alignment="center" autoSizePolicy="content" fontFamily="Dialog" fontSize="13" fontStyle="plain" hasBackgroundColor="false" hasLineColor="false" hasText="false" height="4.0" horizontalTextPosition="center" iconTextGap="4" modelName="internal" modelPosition="c" textColor="#000000" verticalTextPosition="bottom" visible="true" width="4.0" x="3.0" y="3.0"/>
          <y:Shape type="ellipse"/>
        </y:ShapeNode>
      </data>
    </node>
    <node id="n1746">
      <data key="d4" xml:space="preserve"/>
      <data key="d6">
        <y:ShapeNode>
          <y:Geometry height="10.0" width="10.0" x="-593.2401482203946" y="5697.063797073892"/>
          <y:Fill color="#000000" color2="#000000" transparent="false"/>
          <y:BorderStyle color="#000000" type="line" width="1.0"/>
          <y:NodeLabel alignment="center" autoSizePolicy="content" fontFamily="Dialog" fontSize="12" fontStyle="plain" hasBackgroundColor="false" hasLineColor="false" hasText="false" height="4.0" horizontalTextPosition="center" iconTextGap="4" modelName="internal" modelPosition="c" textColor="#000000" verticalTextPosition="bottom" visible="true" width="4.0" x="3.0" y="3.0"/>
          <y:Shape type="diamond"/>
        </y:ShapeNode>
      </data>
    </node>
    <node id="n1747">
      <data key="d4" xml:space="preserve"/>
      <data key="d6">
        <y:ShapeNode>
          <y:Geometry height="10.0" width="10.0" x="-577.1654134269535" y="5697.063797073892"/>
          <y:Fill color="#FFFFFF" transparent="false"/>
          <y:BorderStyle color="#000000" type="line" width="1.0"/>
          <y:NodeLabel alignment="center" autoSizePolicy="content" fontFamily="Dialog" fontSize="13" fontStyle="plain" hasBackgroundColor="false" hasLineColor="false" hasText="false" height="4.0" horizontalTextPosition="center" iconTextGap="4" modelName="internal" modelPosition="c" textColor="#000000" verticalTextPosition="bottom" visible="true" width="4.0" x="3.0" y="3.0"/>
          <y:Shape type="ellipse"/>
        </y:ShapeNode>
      </data>
    </node>
    <node id="n1748">
      <data key="d4" xml:space="preserve"/>
      <data key="d6">
        <y:ShapeNode>
          <y:Geometry height="10.0" width="10.0" x="-555.6840971253129" y="5697.063797073892"/>
          <y:Fill color="#000000" color2="#000000" transparent="false"/>
          <y:BorderStyle color="#000000" type="line" width="1.0"/>
          <y:NodeLabel alignment="center" autoSizePolicy="content" fontFamily="Dialog" fontSize="12" fontStyle="plain" hasBackgroundColor="false" hasLineColor="false" hasText="false" height="4.0" horizontalTextPosition="center" iconTextGap="4" modelName="internal" modelPosition="c" textColor="#000000" verticalTextPosition="bottom" visible="true" width="4.0" x="3.0" y="3.0"/>
          <y:Shape type="diamond"/>
        </y:ShapeNode>
      </data>
    </node>
    <node id="n1749">
      <data key="d4" xml:space="preserve"/>
      <data key="d6">
        <y:ShapeNode>
          <y:Geometry height="10.0" width="10.0" x="-538.7214645220353" y="5697.063797073892"/>
          <y:Fill color="#FFFFFF" transparent="false"/>
          <y:BorderStyle color="#000000" type="line" width="1.0"/>
          <y:NodeLabel alignment="center" autoSizePolicy="content" fontFamily="Dialog" fontSize="13" fontStyle="plain" hasBackgroundColor="false" hasLineColor="false" hasText="false" height="4.0" horizontalTextPosition="center" iconTextGap="4" modelName="internal" modelPosition="c" textColor="#000000" verticalTextPosition="bottom" visible="true" width="4.0" x="3.0" y="3.0"/>
          <y:Shape type="ellipse"/>
        </y:ShapeNode>
      </data>
    </node>
    <node id="n1750">
      <data key="d4" xml:space="preserve"/>
      <data key="d6">
        <y:ShapeNode>
          <y:Geometry height="10.0" width="10.0" x="-517.2401482203946" y="5697.063797073892"/>
          <y:Fill color="#000000" color2="#000000" transparent="false"/>
          <y:BorderStyle color="#000000" type="line" width="1.0"/>
          <y:NodeLabel alignment="center" autoSizePolicy="content" fontFamily="Dialog" fontSize="12" fontStyle="plain" hasBackgroundColor="false" hasLineColor="false" hasText="false" height="4.0" horizontalTextPosition="center" iconTextGap="4" modelName="internal" modelPosition="c" textColor="#000000" verticalTextPosition="bottom" visible="true" width="4.0" x="3.0" y="3.0"/>
          <y:Shape type="diamond"/>
        </y:ShapeNode>
      </data>
    </node>
    <node id="n1751">
      <data key="d4" xml:space="preserve"/>
      <data key="d6">
        <y:ShapeNode>
          <y:Geometry height="10.0" width="10.0" x="-495.758831918754" y="5697.063797073892"/>
          <y:Fill color="#FFFFFF" transparent="false"/>
          <y:BorderStyle color="#000000" type="line" width="1.0"/>
          <y:NodeLabel alignment="center" autoSizePolicy="content" fontFamily="Dialog" fontSize="13" fontStyle="plain" hasBackgroundColor="false" hasLineColor="false" hasText="false" height="4.0" horizontalTextPosition="center" iconTextGap="4" modelName="internal" modelPosition="c" textColor="#000000" verticalTextPosition="bottom" visible="true" width="4.0" x="3.0" y="3.0"/>
          <y:Shape type="ellipse"/>
        </y:ShapeNode>
      </data>
    </node>
    <node id="n1752">
      <data key="d4" xml:space="preserve"/>
      <data key="d6">
        <y:ShapeNode>
          <y:Geometry height="10.0" width="10.0" x="-474.2775156171134" y="5697.063797073892"/>
          <y:Fill color="#000000" color2="#000000" transparent="false"/>
          <y:BorderStyle color="#000000" type="line" width="1.0"/>
          <y:NodeLabel alignment="center" autoSizePolicy="content" fontFamily="Dialog" fontSize="12" fontStyle="plain" hasBackgroundColor="false" hasLineColor="false" hasText="false" height="4.0" horizontalTextPosition="center" iconTextGap="4" modelName="internal" modelPosition="c" textColor="#000000" verticalTextPosition="bottom" visible="true" width="4.0" x="3.0" y="3.0"/>
          <y:Shape type="diamond"/>
        </y:ShapeNode>
      </data>
    </node>
    <node id="n1753">
      <data key="d4" xml:space="preserve"/>
      <data key="d6">
        <y:ShapeNode>
          <y:Geometry height="10.0" width="10.0" x="-455.758831918754" y="5697.063797073892"/>
          <y:Fill color="#FFFFFF" transparent="false"/>
          <y:BorderStyle color="#000000" type="line" width="1.0"/>
          <y:NodeLabel alignment="center" autoSizePolicy="content" fontFamily="Dialog" fontSize="13" fontStyle="plain" hasBackgroundColor="false" hasLineColor="false" hasText="false" height="4.0" horizontalTextPosition="center" iconTextGap="4" modelName="internal" modelPosition="c" textColor="#000000" verticalTextPosition="bottom" visible="true" width="4.0" x="3.0" y="3.0"/>
          <y:Shape type="ellipse"/>
        </y:ShapeNode>
      </data>
    </node>
    <node id="n1754">
      <data key="d4" xml:space="preserve"/>
      <data key="d6">
        <y:ShapeNode>
          <y:Geometry height="10.0" width="10.0" x="-434.2775156171134" y="5697.063797073892"/>
          <y:Fill color="#000000" color2="#000000" transparent="false"/>
          <y:BorderStyle color="#000000" type="line" width="1.0"/>
          <y:NodeLabel alignment="center" autoSizePolicy="content" fontFamily="Dialog" fontSize="12" fontStyle="plain" hasBackgroundColor="false" hasLineColor="false" hasText="false" height="4.0" horizontalTextPosition="center" iconTextGap="4" modelName="internal" modelPosition="c" textColor="#000000" verticalTextPosition="bottom" visible="true" width="4.0" x="3.0" y="3.0"/>
          <y:Shape type="diamond"/>
        </y:ShapeNode>
      </data>
    </node>
    <node id="n1755">
      <data key="d4" xml:space="preserve"/>
      <data key="d6">
        <y:ShapeNode>
          <y:Geometry height="10.0" width="10.0" x="-417.3148830138358" y="5697.063797073892"/>
          <y:Fill color="#FFFFFF" transparent="false"/>
          <y:BorderStyle color="#000000" type="line" width="1.0"/>
          <y:NodeLabel alignment="center" autoSizePolicy="content" fontFamily="Dialog" fontSize="13" fontStyle="plain" hasBackgroundColor="false" hasLineColor="false" hasText="false" height="4.0" horizontalTextPosition="center" iconTextGap="4" modelName="internal" modelPosition="c" textColor="#000000" verticalTextPosition="bottom" visible="true" width="4.0" x="3.0" y="3.0"/>
          <y:Shape type="ellipse"/>
        </y:ShapeNode>
      </data>
    </node>
    <node id="n1756">
      <data key="d4" xml:space="preserve"/>
      <data key="d6">
        <y:ShapeNode>
          <y:Geometry height="10.0" width="10.0" x="-395.8335667121952" y="5697.063797073892"/>
          <y:Fill color="#000000" color2="#000000" transparent="false"/>
          <y:BorderStyle color="#000000" type="line" width="1.0"/>
          <y:NodeLabel alignment="center" autoSizePolicy="content" fontFamily="Dialog" fontSize="12" fontStyle="plain" hasBackgroundColor="false" hasLineColor="false" hasText="false" height="4.0" horizontalTextPosition="center" iconTextGap="4" modelName="internal" modelPosition="c" textColor="#000000" verticalTextPosition="bottom" visible="true" width="4.0" x="3.0" y="3.0"/>
          <y:Shape type="diamond"/>
        </y:ShapeNode>
      </data>
    </node>
    <node id="n1757">
      <data key="d4" xml:space="preserve"/>
      <data key="d6">
        <y:ShapeNode>
          <y:Geometry height="10.0" width="10.0" x="-374.3522504105546" y="5697.063797073892"/>
          <y:Fill color="#FFFFFF" transparent="false"/>
          <y:BorderStyle color="#000000" type="line" width="1.0"/>
          <y:NodeLabel alignment="center" autoSizePolicy="content" fontFamily="Dialog" fontSize="13" fontStyle="plain" hasBackgroundColor="false" hasLineColor="false" hasText="false" height="4.0" horizontalTextPosition="center" iconTextGap="4" modelName="internal" modelPosition="c" textColor="#000000" verticalTextPosition="bottom" visible="true" width="4.0" x="3.0" y="3.0"/>
          <y:Shape type="ellipse"/>
        </y:ShapeNode>
      </data>
    </node>
    <node id="n1758">
      <data key="d4" xml:space="preserve"/>
      <data key="d6">
        <y:ShapeNode>
          <y:Geometry height="10.0" width="10.0" x="-352.87093410891396" y="5697.063797073892"/>
          <y:Fill color="#000000" color2="#000000" transparent="false"/>
          <y:BorderStyle color="#000000" type="line" width="1.0"/>
          <y:NodeLabel alignment="center" autoSizePolicy="content" fontFamily="Dialog" fontSize="12" fontStyle="plain" hasBackgroundColor="false" hasLineColor="false" hasText="false" height="4.0" horizontalTextPosition="center" iconTextGap="4" modelName="internal" modelPosition="c" textColor="#000000" verticalTextPosition="bottom" visible="true" width="4.0" x="3.0" y="3.0"/>
          <y:Shape type="diamond"/>
        </y:ShapeNode>
      </data>
    </node>
    <node id="n1759">
      <data key="d4" xml:space="preserve"/>
      <data key="d6">
        <y:ShapeNode>
          <y:Geometry height="10.0" width="10.0" x="-336.7961993154728" y="5697.063797073892"/>
          <y:Fill color="#FFFFFF" transparent="false"/>
          <y:BorderStyle color="#000000" type="line" width="1.0"/>
          <y:NodeLabel alignment="center" autoSizePolicy="content" fontFamily="Dialog" fontSize="13" fontStyle="plain" hasBackgroundColor="false" hasLineColor="false" hasText="false" height="4.0" horizontalTextPosition="center" iconTextGap="4" modelName="internal" modelPosition="c" textColor="#000000" verticalTextPosition="bottom" visible="true" width="4.0" x="3.0" y="3.0"/>
          <y:Shape type="ellipse"/>
        </y:ShapeNode>
      </data>
    </node>
    <node id="n1760">
      <data key="d4" xml:space="preserve"/>
      <data key="d6">
        <y:ShapeNode>
          <y:Geometry height="10.0" width="10.0" x="-315.3148830138322" y="5697.063797073892"/>
          <y:Fill color="#000000" color2="#000000" transparent="false"/>
          <y:BorderStyle color="#000000" type="line" width="1.0"/>
          <y:NodeLabel alignment="center" autoSizePolicy="content" fontFamily="Dialog" fontSize="12" fontStyle="plain" hasBackgroundColor="false" hasLineColor="false" hasText="false" height="4.0" horizontalTextPosition="center" iconTextGap="4" modelName="internal" modelPosition="c" textColor="#000000" verticalTextPosition="bottom" visible="true" width="4.0" x="3.0" y="3.0"/>
          <y:Shape type="diamond"/>
        </y:ShapeNode>
      </data>
    </node>
    <node id="n1761">
      <data key="d4" xml:space="preserve"/>
      <data key="d6">
        <y:ShapeNode>
          <y:Geometry height="10.0" width="10.0" x="-298.3522504105546" y="5697.063797073892"/>
          <y:Fill color="#FFFFFF" transparent="false"/>
          <y:BorderStyle color="#000000" type="line" width="1.0"/>
          <y:NodeLabel alignment="center" autoSizePolicy="content" fontFamily="Dialog" fontSize="13" fontStyle="plain" hasBackgroundColor="false" hasLineColor="false" hasText="false" height="4.0" horizontalTextPosition="center" iconTextGap="4" modelName="internal" modelPosition="c" textColor="#000000" verticalTextPosition="bottom" visible="true" width="4.0" x="3.0" y="3.0"/>
          <y:Shape type="ellipse"/>
        </y:ShapeNode>
      </data>
    </node>
    <node id="n1762">
      <data key="d4" xml:space="preserve"/>
      <data key="d6">
        <y:ShapeNode>
          <y:Geometry height="10.0" width="10.0" x="-276.87093410891396" y="5697.063797073892"/>
          <y:Fill color="#000000" color2="#000000" transparent="false"/>
          <y:BorderStyle color="#000000" type="line" width="1.0"/>
          <y:NodeLabel alignment="center" autoSizePolicy="content" fontFamily="Dialog" fontSize="12" fontStyle="plain" hasBackgroundColor="false" hasLineColor="false" hasText="false" height="4.0" horizontalTextPosition="center" iconTextGap="4" modelName="internal" modelPosition="c" textColor="#000000" verticalTextPosition="bottom" visible="true" width="4.0" x="3.0" y="3.0"/>
          <y:Shape type="diamond"/>
        </y:ShapeNode>
      </data>
    </node>
    <node id="n1763">
      <data key="d4" xml:space="preserve"/>
      <data key="d6">
        <y:ShapeNode>
          <y:Geometry height="10.0" width="10.0" x="-255.38961780727334" y="5697.063797073892"/>
          <y:Fill color="#FFFFFF" transparent="false"/>
          <y:BorderStyle color="#000000" type="line" width="1.0"/>
          <y:NodeLabel alignment="center" autoSizePolicy="content" fontFamily="Dialog" fontSize="13" fontStyle="plain" hasBackgroundColor="false" hasLineColor="false" hasText="false" height="4.0" horizontalTextPosition="center" iconTextGap="4" modelName="internal" modelPosition="c" textColor="#000000" verticalTextPosition="bottom" visible="true" width="4.0" x="3.0" y="3.0"/>
          <y:Shape type="ellipse"/>
        </y:ShapeNode>
      </data>
    </node>
    <node id="n1764">
      <data key="d4" xml:space="preserve"/>
      <data key="d6">
        <y:ShapeNode>
          <y:Geometry height="10.0" width="10.0" x="-233.90830150563272" y="5697.063797073892"/>
          <y:Fill color="#000000" color2="#000000" transparent="false"/>
          <y:BorderStyle color="#000000" type="line" width="1.0"/>
          <y:NodeLabel alignment="center" autoSizePolicy="content" fontFamily="Dialog" fontSize="12" fontStyle="plain" hasBackgroundColor="false" hasLineColor="false" hasText="false" height="4.0" horizontalTextPosition="center" iconTextGap="4" modelName="internal" modelPosition="c" textColor="#000000" verticalTextPosition="bottom" visible="true" width="4.0" x="3.0" y="3.0"/>
          <y:Shape type="diamond"/>
        </y:ShapeNode>
      </data>
    </node>
    <node id="n1765">
      <data key="d4" xml:space="preserve"/>
      <data key="d6">
        <y:ShapeNode>
          <y:Geometry height="10.0" width="10.0" x="-217.83356671219155" y="5697.063797073892"/>
          <y:Fill color="#FFFFFF" transparent="false"/>
          <y:BorderStyle color="#000000" type="line" width="1.0"/>
          <y:NodeLabel alignment="center" autoSizePolicy="content" fontFamily="Dialog" fontSize="13" fontStyle="plain" hasBackgroundColor="false" hasLineColor="false" hasText="false" height="4.0" horizontalTextPosition="center" iconTextGap="4" modelName="internal" modelPosition="c" textColor="#000000" verticalTextPosition="bottom" visible="true" width="4.0" x="3.0" y="3.0"/>
          <y:Shape type="ellipse"/>
        </y:ShapeNode>
      </data>
    </node>
    <node id="n1766">
      <data key="d4" xml:space="preserve"/>
      <data key="d6">
        <y:ShapeNode>
          <y:Geometry height="10.0" width="10.0" x="-191.09290856137306" y="5697.063797073892"/>
          <y:Fill color="#000000" color2="#000000" transparent="false"/>
          <y:BorderStyle color="#000000" type="line" width="1.0"/>
          <y:NodeLabel alignment="center" autoSizePolicy="content" fontFamily="Dialog" fontSize="12" fontStyle="plain" hasBackgroundColor="false" hasLineColor="false" hasText="false" height="4.0" horizontalTextPosition="center" iconTextGap="4" modelName="internal" modelPosition="c" textColor="#000000" verticalTextPosition="bottom" visible="true" width="4.0" x="3.0" y="3.0"/>
          <y:Shape type="diamond"/>
        </y:ShapeNode>
      </data>
    </node>
    <node id="n1767">
      <data key="d4" xml:space="preserve"/>
      <data key="d6">
        <y:ShapeNode>
          <y:Geometry height="10.0" width="10.0" x="-814.5719949351584" y="5721.5957046845415"/>
          <y:Fill color="#FFFFFF" transparent="false"/>
          <y:BorderStyle color="#000000" type="line" width="1.0"/>
          <y:NodeLabel alignment="center" autoSizePolicy="content" fontFamily="Dialog" fontSize="13" fontStyle="plain" hasBackgroundColor="false" hasLineColor="false" hasText="false" height="4.0" horizontalTextPosition="center" iconTextGap="4" modelName="internal" modelPosition="c" textColor="#000000" verticalTextPosition="bottom" visible="true" width="4.0" x="3.0" y="3.0"/>
          <y:Shape type="ellipse"/>
        </y:ShapeNode>
      </data>
    </node>
    <node id="n1768">
      <data key="d4" xml:space="preserve"/>
      <data key="d6">
        <y:ShapeNode>
          <y:Geometry height="10.0" width="10.0" x="-793.0906786335178" y="5721.5957046845415"/>
          <y:Fill color="#000000" color2="#000000" transparent="false"/>
          <y:BorderStyle color="#000000" type="line" width="1.0"/>
          <y:NodeLabel alignment="center" autoSizePolicy="content" fontFamily="Dialog" fontSize="12" fontStyle="plain" hasBackgroundColor="false" hasLineColor="false" hasText="false" height="4.0" horizontalTextPosition="center" iconTextGap="4" modelName="internal" modelPosition="c" textColor="#000000" verticalTextPosition="bottom" visible="true" width="4.0" x="3.0" y="3.0"/>
          <y:Shape type="diamond"/>
        </y:ShapeNode>
      </data>
    </node>
    <node id="n1769">
      <data key="d4" xml:space="preserve"/>
      <data key="d6">
        <y:ShapeNode>
          <y:Geometry height="10.0" width="10.0" x="-776.1280460302402" y="5721.5957046845415"/>
          <y:Fill color="#FFFFFF" transparent="false"/>
          <y:BorderStyle color="#000000" type="line" width="1.0"/>
          <y:NodeLabel alignment="center" autoSizePolicy="content" fontFamily="Dialog" fontSize="13" fontStyle="plain" hasBackgroundColor="false" hasLineColor="false" hasText="false" height="4.0" horizontalTextPosition="center" iconTextGap="4" modelName="internal" modelPosition="c" textColor="#000000" verticalTextPosition="bottom" visible="true" width="4.0" x="3.0" y="3.0"/>
          <y:Shape type="ellipse"/>
        </y:ShapeNode>
      </data>
    </node>
    <node id="n1770">
      <data key="d4" xml:space="preserve"/>
      <data key="d6">
        <y:ShapeNode>
          <y:Geometry height="10.0" width="10.0" x="-754.6467297285996" y="5721.5957046845415"/>
          <y:Fill color="#000000" color2="#000000" transparent="false"/>
          <y:BorderStyle color="#000000" type="line" width="1.0"/>
          <y:NodeLabel alignment="center" autoSizePolicy="content" fontFamily="Dialog" fontSize="12" fontStyle="plain" hasBackgroundColor="false" hasLineColor="false" hasText="false" height="4.0" horizontalTextPosition="center" iconTextGap="4" modelName="internal" modelPosition="c" textColor="#000000" verticalTextPosition="bottom" visible="true" width="4.0" x="3.0" y="3.0"/>
          <y:Shape type="diamond"/>
        </y:ShapeNode>
      </data>
    </node>
    <node id="n1771">
      <data key="d4" xml:space="preserve"/>
      <data key="d6">
        <y:ShapeNode>
          <y:Geometry height="10.0" width="10.0" x="-733.1654134269589" y="5721.5957046845415"/>
          <y:Fill color="#FFFFFF" transparent="false"/>
          <y:BorderStyle color="#000000" type="line" width="1.0"/>
          <y:NodeLabel alignment="center" autoSizePolicy="content" fontFamily="Dialog" fontSize="13" fontStyle="plain" hasBackgroundColor="false" hasLineColor="false" hasText="false" height="4.0" horizontalTextPosition="center" iconTextGap="4" modelName="internal" modelPosition="c" textColor="#000000" verticalTextPosition="bottom" visible="true" width="4.0" x="3.0" y="3.0"/>
          <y:Shape type="ellipse"/>
        </y:ShapeNode>
      </data>
    </node>
    <node id="n1772">
      <data key="d4" xml:space="preserve"/>
      <data key="d6">
        <y:ShapeNode>
          <y:Geometry height="10.0" width="10.0" x="-711.6840971253183" y="5721.5957046845415"/>
          <y:Fill color="#000000" color2="#000000" transparent="false"/>
          <y:BorderStyle color="#000000" type="line" width="1.0"/>
          <y:NodeLabel alignment="center" autoSizePolicy="content" fontFamily="Dialog" fontSize="12" fontStyle="plain" hasBackgroundColor="false" hasLineColor="false" hasText="false" height="4.0" horizontalTextPosition="center" iconTextGap="4" modelName="internal" modelPosition="c" textColor="#000000" verticalTextPosition="bottom" visible="true" width="4.0" x="3.0" y="3.0"/>
          <y:Shape type="diamond"/>
        </y:ShapeNode>
      </data>
    </node>
    <node id="n1773">
      <data key="d4" xml:space="preserve"/>
      <data key="d6">
        <y:ShapeNode>
          <y:Geometry height="10.0" width="10.0" x="-695.6093623318772" y="5721.5957046845415"/>
          <y:Fill color="#FFFFFF" transparent="false"/>
          <y:BorderStyle color="#000000" type="line" width="1.0"/>
          <y:NodeLabel alignment="center" autoSizePolicy="content" fontFamily="Dialog" fontSize="13" fontStyle="plain" hasBackgroundColor="false" hasLineColor="false" hasText="false" height="4.0" horizontalTextPosition="center" iconTextGap="4" modelName="internal" modelPosition="c" textColor="#000000" verticalTextPosition="bottom" visible="true" width="4.0" x="3.0" y="3.0"/>
          <y:Shape type="ellipse"/>
        </y:ShapeNode>
      </data>
    </node>
    <node id="n1774">
      <data key="d4" xml:space="preserve"/>
      <data key="d6">
        <y:ShapeNode>
          <y:Geometry height="10.0" width="10.0" x="-674.1280460302365" y="5721.5957046845415"/>
          <y:Fill color="#000000" color2="#000000" transparent="false"/>
          <y:BorderStyle color="#000000" type="line" width="1.0"/>
          <y:NodeLabel alignment="center" autoSizePolicy="content" fontFamily="Dialog" fontSize="12" fontStyle="plain" hasBackgroundColor="false" hasLineColor="false" hasText="false" height="4.0" horizontalTextPosition="center" iconTextGap="4" modelName="internal" modelPosition="c" textColor="#000000" verticalTextPosition="bottom" visible="true" width="4.0" x="3.0" y="3.0"/>
          <y:Shape type="diamond"/>
        </y:ShapeNode>
      </data>
    </node>
    <node id="n1775">
      <data key="d4" xml:space="preserve"/>
      <data key="d6">
        <y:ShapeNode>
          <y:Geometry height="10.0" width="10.0" x="-657.1654134269589" y="5721.5957046845415"/>
          <y:Fill color="#FFFFFF" transparent="false"/>
          <y:BorderStyle color="#000000" type="line" width="1.0"/>
          <y:NodeLabel alignment="center" autoSizePolicy="content" fontFamily="Dialog" fontSize="13" fontStyle="plain" hasBackgroundColor="false" hasLineColor="false" hasText="false" height="4.0" horizontalTextPosition="center" iconTextGap="4" modelName="internal" modelPosition="c" textColor="#000000" verticalTextPosition="bottom" visible="true" width="4.0" x="3.0" y="3.0"/>
          <y:Shape type="ellipse"/>
        </y:ShapeNode>
      </data>
    </node>
    <node id="n1776">
      <data key="d4" xml:space="preserve"/>
      <data key="d6">
        <y:ShapeNode>
          <y:Geometry height="10.0" width="10.0" x="-635.6840971253183" y="5721.5957046845415"/>
          <y:Fill color="#000000" color2="#000000" transparent="false"/>
          <y:BorderStyle color="#000000" type="line" width="1.0"/>
          <y:NodeLabel alignment="center" autoSizePolicy="content" fontFamily="Dialog" fontSize="12" fontStyle="plain" hasBackgroundColor="false" hasLineColor="false" hasText="false" height="4.0" horizontalTextPosition="center" iconTextGap="4" modelName="internal" modelPosition="c" textColor="#000000" verticalTextPosition="bottom" visible="true" width="4.0" x="3.0" y="3.0"/>
          <y:Shape type="diamond"/>
        </y:ShapeNode>
      </data>
    </node>
    <node id="n1777">
      <data key="d4" xml:space="preserve"/>
      <data key="d6">
        <y:ShapeNode>
          <y:Geometry height="10.0" width="10.0" x="-614.2027808236777" y="5721.5957046845415"/>
          <y:Fill color="#FFFFFF" transparent="false"/>
          <y:BorderStyle color="#000000" type="line" width="1.0"/>
          <y:NodeLabel alignment="center" autoSizePolicy="content" fontFamily="Dialog" fontSize="13" fontStyle="plain" hasBackgroundColor="false" hasLineColor="false" hasText="false" height="4.0" horizontalTextPosition="center" iconTextGap="4" modelName="internal" modelPosition="c" textColor="#000000" verticalTextPosition="bottom" visible="true" width="4.0" x="3.0" y="3.0"/>
          <y:Shape type="ellipse"/>
        </y:ShapeNode>
      </data>
    </node>
    <node id="n1778">
      <data key="d4" xml:space="preserve"/>
      <data key="d6">
        <y:ShapeNode>
          <y:Geometry height="10.0" width="10.0" x="-592.7214645220371" y="5721.5957046845415"/>
          <y:Fill color="#000000" color2="#000000" transparent="false"/>
          <y:BorderStyle color="#000000" type="line" width="1.0"/>
          <y:NodeLabel alignment="center" autoSizePolicy="content" fontFamily="Dialog" fontSize="12" fontStyle="plain" hasBackgroundColor="false" hasLineColor="false" hasText="false" height="4.0" horizontalTextPosition="center" iconTextGap="4" modelName="internal" modelPosition="c" textColor="#000000" verticalTextPosition="bottom" visible="true" width="4.0" x="3.0" y="3.0"/>
          <y:Shape type="diamond"/>
        </y:ShapeNode>
      </data>
    </node>
    <node id="n1779">
      <data key="d4" xml:space="preserve"/>
      <data key="d6">
        <y:ShapeNode>
          <y:Geometry height="10.0" width="10.0" x="-573.5368574662949" y="5721.5957046845415"/>
          <y:Fill color="#FFFFFF" transparent="false"/>
          <y:BorderStyle color="#000000" type="line" width="1.0"/>
          <y:NodeLabel alignment="center" autoSizePolicy="content" fontFamily="Dialog" fontSize="13" fontStyle="plain" hasBackgroundColor="false" hasLineColor="false" hasText="false" height="4.0" horizontalTextPosition="center" iconTextGap="4" modelName="internal" modelPosition="c" textColor="#000000" verticalTextPosition="bottom" visible="true" width="4.0" x="3.0" y="3.0"/>
          <y:Shape type="ellipse"/>
        </y:ShapeNode>
      </data>
    </node>
    <node id="n1780">
      <data key="d4" xml:space="preserve"/>
      <data key="d6">
        <y:ShapeNode>
          <y:Geometry height="10.0" width="10.0" x="-551.0181737679355" y="5721.5957046845415"/>
          <y:Fill color="#000000" color2="#000000" transparent="false"/>
          <y:BorderStyle color="#000000" type="line" width="1.0"/>
          <y:NodeLabel alignment="center" autoSizePolicy="content" fontFamily="Dialog" fontSize="12" fontStyle="plain" hasBackgroundColor="false" hasLineColor="false" hasText="false" height="4.0" horizontalTextPosition="center" iconTextGap="4" modelName="internal" modelPosition="c" textColor="#000000" verticalTextPosition="bottom" visible="true" width="4.0" x="3.0" y="3.0"/>
          <y:Shape type="diamond"/>
        </y:ShapeNode>
      </data>
    </node>
    <node id="n1781">
      <data key="d4" xml:space="preserve"/>
      <data key="d6">
        <y:ShapeNode>
          <y:Geometry height="10.0" width="10.0" x="-533.5368574662949" y="5721.5957046845415"/>
          <y:Fill color="#FFFFFF" transparent="false"/>
          <y:BorderStyle color="#000000" type="line" width="1.0"/>
          <y:NodeLabel alignment="center" autoSizePolicy="content" fontFamily="Dialog" fontSize="13" fontStyle="plain" hasBackgroundColor="false" hasLineColor="false" hasText="false" height="4.0" horizontalTextPosition="center" iconTextGap="4" modelName="internal" modelPosition="c" textColor="#000000" verticalTextPosition="bottom" visible="true" width="4.0" x="3.0" y="3.0"/>
          <y:Shape type="ellipse"/>
        </y:ShapeNode>
      </data>
    </node>
    <node id="n1782">
      <data key="d4" xml:space="preserve"/>
      <data key="d6">
        <y:ShapeNode>
          <y:Geometry height="10.0" width="10.0" x="-511.01817376793554" y="5721.5957046845415"/>
          <y:Fill color="#000000" color2="#000000" transparent="false"/>
          <y:BorderStyle color="#000000" type="line" width="1.0"/>
          <y:NodeLabel alignment="center" autoSizePolicy="content" fontFamily="Dialog" fontSize="12" fontStyle="plain" hasBackgroundColor="false" hasLineColor="false" hasText="false" height="4.0" horizontalTextPosition="center" iconTextGap="4" modelName="internal" modelPosition="c" textColor="#000000" verticalTextPosition="bottom" visible="true" width="4.0" x="3.0" y="3.0"/>
          <y:Shape type="diamond"/>
        </y:ShapeNode>
      </data>
    </node>
    <node id="n1783">
      <data key="d4" xml:space="preserve"/>
      <data key="d6">
        <y:ShapeNode>
          <y:Geometry height="10.0" width="10.0" x="-493.5368574662949" y="5721.5957046845415"/>
          <y:Fill color="#FFFFFF" transparent="false"/>
          <y:BorderStyle color="#000000" type="line" width="1.0"/>
          <y:NodeLabel alignment="center" autoSizePolicy="content" fontFamily="Dialog" fontSize="13" fontStyle="plain" hasBackgroundColor="false" hasLineColor="false" hasText="false" height="4.0" horizontalTextPosition="center" iconTextGap="4" modelName="internal" modelPosition="c" textColor="#000000" verticalTextPosition="bottom" visible="true" width="4.0" x="3.0" y="3.0"/>
          <y:Shape type="ellipse"/>
        </y:ShapeNode>
      </data>
    </node>
    <node id="n1784">
      <data key="d4" xml:space="preserve"/>
      <data key="d6">
        <y:ShapeNode>
          <y:Geometry height="10.0" width="10.0" x="-471.01817376793554" y="5721.5957046845415"/>
          <y:Fill color="#000000" color2="#000000" transparent="false"/>
          <y:BorderStyle color="#000000" type="line" width="1.0"/>
          <y:NodeLabel alignment="center" autoSizePolicy="content" fontFamily="Dialog" fontSize="12" fontStyle="plain" hasBackgroundColor="false" hasLineColor="false" hasText="false" height="4.0" horizontalTextPosition="center" iconTextGap="4" modelName="internal" modelPosition="c" textColor="#000000" verticalTextPosition="bottom" visible="true" width="4.0" x="3.0" y="3.0"/>
          <y:Shape type="diamond"/>
        </y:ShapeNode>
      </data>
    </node>
    <node id="n1785">
      <data key="d4" xml:space="preserve"/>
      <data key="d6">
        <y:ShapeNode>
          <y:Geometry height="10.0" width="10.0" x="-453.6863270531736" y="5721.5957046845415"/>
          <y:Fill color="#FFFFFF" transparent="false"/>
          <y:BorderStyle color="#000000" type="line" width="1.0"/>
          <y:NodeLabel alignment="center" autoSizePolicy="content" fontFamily="Dialog" fontSize="13" fontStyle="plain" hasBackgroundColor="false" hasLineColor="false" hasText="false" height="4.0" horizontalTextPosition="center" iconTextGap="4" modelName="internal" modelPosition="c" textColor="#000000" verticalTextPosition="bottom" visible="true" width="4.0" x="3.0" y="3.0"/>
          <y:Shape type="ellipse"/>
        </y:ShapeNode>
      </data>
    </node>
    <node id="n1786">
      <data key="d4" xml:space="preserve"/>
      <data key="d6">
        <y:ShapeNode>
          <y:Geometry height="10.0" width="10.0" x="-431.16764335481423" y="5721.5957046845415"/>
          <y:Fill color="#000000" color2="#000000" transparent="false"/>
          <y:BorderStyle color="#000000" type="line" width="1.0"/>
          <y:NodeLabel alignment="center" autoSizePolicy="content" fontFamily="Dialog" fontSize="12" fontStyle="plain" hasBackgroundColor="false" hasLineColor="false" hasText="false" height="4.0" horizontalTextPosition="center" iconTextGap="4" modelName="internal" modelPosition="c" textColor="#000000" verticalTextPosition="bottom" visible="true" width="4.0" x="3.0" y="3.0"/>
          <y:Shape type="diamond"/>
        </y:ShapeNode>
      </data>
    </node>
    <node id="n1787">
      <data key="d4" xml:space="preserve"/>
      <data key="d6">
        <y:ShapeNode>
          <y:Geometry height="10.0" width="10.0" x="-413.6863270531736" y="5721.5957046845415"/>
          <y:Fill color="#FFFFFF" transparent="false"/>
          <y:BorderStyle color="#000000" type="line" width="1.0"/>
          <y:NodeLabel alignment="center" autoSizePolicy="content" fontFamily="Dialog" fontSize="13" fontStyle="plain" hasBackgroundColor="false" hasLineColor="false" hasText="false" height="4.0" horizontalTextPosition="center" iconTextGap="4" modelName="internal" modelPosition="c" textColor="#000000" verticalTextPosition="bottom" visible="true" width="4.0" x="3.0" y="3.0"/>
          <y:Shape type="ellipse"/>
        </y:ShapeNode>
      </data>
    </node>
    <node id="n1788">
      <data key="d4" xml:space="preserve"/>
      <data key="d6">
        <y:ShapeNode>
          <y:Geometry height="10.0" width="10.0" x="-391.16764335481423" y="5721.5957046845415"/>
          <y:Fill color="#000000" color2="#000000" transparent="false"/>
          <y:BorderStyle color="#000000" type="line" width="1.0"/>
          <y:NodeLabel alignment="center" autoSizePolicy="content" fontFamily="Dialog" fontSize="12" fontStyle="plain" hasBackgroundColor="false" hasLineColor="false" hasText="false" height="4.0" horizontalTextPosition="center" iconTextGap="4" modelName="internal" modelPosition="c" textColor="#000000" verticalTextPosition="bottom" visible="true" width="4.0" x="3.0" y="3.0"/>
          <y:Shape type="diamond"/>
        </y:ShapeNode>
      </data>
    </node>
    <node id="n1789">
      <data key="d4" xml:space="preserve"/>
      <data key="d6">
        <y:ShapeNode>
          <y:Geometry height="10.0" width="10.0" x="-373.6863270531736" y="5721.5957046845415"/>
          <y:Fill color="#FFFFFF" transparent="false"/>
          <y:BorderStyle color="#000000" type="line" width="1.0"/>
          <y:NodeLabel alignment="center" autoSizePolicy="content" fontFamily="Dialog" fontSize="13" fontStyle="plain" hasBackgroundColor="false" hasLineColor="false" hasText="false" height="4.0" horizontalTextPosition="center" iconTextGap="4" modelName="internal" modelPosition="c" textColor="#000000" verticalTextPosition="bottom" visible="true" width="4.0" x="3.0" y="3.0"/>
          <y:Shape type="ellipse"/>
        </y:ShapeNode>
      </data>
    </node>
    <node id="n1790">
      <data key="d4" xml:space="preserve"/>
      <data key="d6">
        <y:ShapeNode>
          <y:Geometry height="10.0" width="10.0" x="-351.16764335481423" y="5721.5957046845415"/>
          <y:Fill color="#000000" color2="#000000" transparent="false"/>
          <y:BorderStyle color="#000000" type="line" width="1.0"/>
          <y:NodeLabel alignment="center" autoSizePolicy="content" fontFamily="Dialog" fontSize="12" fontStyle="plain" hasBackgroundColor="false" hasLineColor="false" hasText="false" height="4.0" horizontalTextPosition="center" iconTextGap="4" modelName="internal" modelPosition="c" textColor="#000000" verticalTextPosition="bottom" visible="true" width="4.0" x="3.0" y="3.0"/>
          <y:Shape type="diamond"/>
        </y:ShapeNode>
      </data>
    </node>
    <node id="n1791">
      <data key="d4" xml:space="preserve"/>
      <data key="d6">
        <y:ShapeNode>
          <y:Geometry height="10.0" width="10.0" x="-333.61159225973245" y="5721.5957046845415"/>
          <y:Fill color="#FFFFFF" transparent="false"/>
          <y:BorderStyle color="#000000" type="line" width="1.0"/>
          <y:NodeLabel alignment="center" autoSizePolicy="content" fontFamily="Dialog" fontSize="13" fontStyle="plain" hasBackgroundColor="false" hasLineColor="false" hasText="false" height="4.0" horizontalTextPosition="center" iconTextGap="4" modelName="internal" modelPosition="c" textColor="#000000" verticalTextPosition="bottom" visible="true" width="4.0" x="3.0" y="3.0"/>
          <y:Shape type="ellipse"/>
        </y:ShapeNode>
      </data>
    </node>
    <node id="n1792">
      <data key="d4" xml:space="preserve"/>
      <data key="d6">
        <y:ShapeNode>
          <y:Geometry height="10.0" width="10.0" x="-311.09290856137306" y="5721.5957046845415"/>
          <y:Fill color="#000000" color2="#000000" transparent="false"/>
          <y:BorderStyle color="#000000" type="line" width="1.0"/>
          <y:NodeLabel alignment="center" autoSizePolicy="content" fontFamily="Dialog" fontSize="12" fontStyle="plain" hasBackgroundColor="false" hasLineColor="false" hasText="false" height="4.0" horizontalTextPosition="center" iconTextGap="4" modelName="internal" modelPosition="c" textColor="#000000" verticalTextPosition="bottom" visible="true" width="4.0" x="3.0" y="3.0"/>
          <y:Shape type="diamond"/>
        </y:ShapeNode>
      </data>
    </node>
    <node id="n1793">
      <data key="d4" xml:space="preserve"/>
      <data key="d6">
        <y:ShapeNode>
          <y:Geometry height="10.0" width="10.0" x="-293.61159225973245" y="5721.5957046845415"/>
          <y:Fill color="#FFFFFF" transparent="false"/>
          <y:BorderStyle color="#000000" type="line" width="1.0"/>
          <y:NodeLabel alignment="center" autoSizePolicy="content" fontFamily="Dialog" fontSize="13" fontStyle="plain" hasBackgroundColor="false" hasLineColor="false" hasText="false" height="4.0" horizontalTextPosition="center" iconTextGap="4" modelName="internal" modelPosition="c" textColor="#000000" verticalTextPosition="bottom" visible="true" width="4.0" x="3.0" y="3.0"/>
          <y:Shape type="ellipse"/>
        </y:ShapeNode>
      </data>
    </node>
    <node id="n1794">
      <data key="d4" xml:space="preserve"/>
      <data key="d6">
        <y:ShapeNode>
          <y:Geometry height="10.0" width="10.0" x="-271.09290856137306" y="5721.5957046845415"/>
          <y:Fill color="#000000" color2="#000000" transparent="false"/>
          <y:BorderStyle color="#000000" type="line" width="1.0"/>
          <y:NodeLabel alignment="center" autoSizePolicy="content" fontFamily="Dialog" fontSize="12" fontStyle="plain" hasBackgroundColor="false" hasLineColor="false" hasText="false" height="4.0" horizontalTextPosition="center" iconTextGap="4" modelName="internal" modelPosition="c" textColor="#000000" verticalTextPosition="bottom" visible="true" width="4.0" x="3.0" y="3.0"/>
          <y:Shape type="diamond"/>
        </y:ShapeNode>
      </data>
    </node>
    <node id="n1795">
      <data key="d4" xml:space="preserve"/>
      <data key="d6">
        <y:ShapeNode>
          <y:Geometry height="10.0" width="10.0" x="-253.61159225973245" y="5721.5957046845415"/>
          <y:Fill color="#FFFFFF" transparent="false"/>
          <y:BorderStyle color="#000000" type="line" width="1.0"/>
          <y:NodeLabel alignment="center" autoSizePolicy="content" fontFamily="Dialog" fontSize="13" fontStyle="plain" hasBackgroundColor="false" hasLineColor="false" hasText="false" height="4.0" horizontalTextPosition="center" iconTextGap="4" modelName="internal" modelPosition="c" textColor="#000000" verticalTextPosition="bottom" visible="true" width="4.0" x="3.0" y="3.0"/>
          <y:Shape type="ellipse"/>
        </y:ShapeNode>
      </data>
    </node>
    <node id="n1796">
      <data key="d4" xml:space="preserve"/>
      <data key="d6">
        <y:ShapeNode>
          <y:Geometry height="10.0" width="10.0" x="-231.09290856137306" y="5721.5957046845415"/>
          <y:Fill color="#000000" color2="#000000" transparent="false"/>
          <y:BorderStyle color="#000000" type="line" width="1.0"/>
          <y:NodeLabel alignment="center" autoSizePolicy="content" fontFamily="Dialog" fontSize="12" fontStyle="plain" hasBackgroundColor="false" hasLineColor="false" hasText="false" height="4.0" horizontalTextPosition="center" iconTextGap="4" modelName="internal" modelPosition="c" textColor="#000000" verticalTextPosition="bottom" visible="true" width="4.0" x="3.0" y="3.0"/>
          <y:Shape type="diamond"/>
        </y:ShapeNode>
      </data>
    </node>
    <node id="n1797">
      <data key="d4" xml:space="preserve"/>
      <data key="d6">
        <y:ShapeNode>
          <y:Geometry height="10.0" width="10.0" x="-213.61159225973245" y="5721.5957046845415"/>
          <y:Fill color="#FFFFFF" transparent="false"/>
          <y:BorderStyle color="#000000" type="line" width="1.0"/>
          <y:NodeLabel alignment="center" autoSizePolicy="content" fontFamily="Dialog" fontSize="13" fontStyle="plain" hasBackgroundColor="false" hasLineColor="false" hasText="false" height="4.0" horizontalTextPosition="center" iconTextGap="4" modelName="internal" modelPosition="c" textColor="#000000" verticalTextPosition="bottom" visible="true" width="4.0" x="3.0" y="3.0"/>
          <y:Shape type="ellipse"/>
        </y:ShapeNode>
      </data>
    </node>
    <node id="n1798">
      <data key="d4" xml:space="preserve"/>
      <data key="d6">
        <y:ShapeNode>
          <y:Geometry height="10.0" width="10.0" x="-191.09290856137306" y="5721.5957046845415"/>
          <y:Fill color="#000000" color2="#000000" transparent="false"/>
          <y:BorderStyle color="#000000" type="line" width="1.0"/>
          <y:NodeLabel alignment="center" autoSizePolicy="content" fontFamily="Dialog" fontSize="12" fontStyle="plain" hasBackgroundColor="false" hasLineColor="false" hasText="false" height="4.0" horizontalTextPosition="center" iconTextGap="4" modelName="internal" modelPosition="c" textColor="#000000" verticalTextPosition="bottom" visible="true" width="4.0" x="3.0" y="3.0"/>
          <y:Shape type="diamond"/>
        </y:ShapeNode>
      </data>
    </node>
    <node id="n1799">
      <data key="d4" xml:space="preserve"/>
      <data key="d6">
        <y:ShapeNode>
          <y:Geometry height="10.0" width="10.0" x="-177.83356671219155" y="5697.063797073892"/>
          <y:Fill color="#FFFFFF" transparent="false"/>
          <y:BorderStyle color="#000000" type="line" width="1.0"/>
          <y:NodeLabel alignment="center" autoSizePolicy="content" fontFamily="Dialog" fontSize="13" fontStyle="plain" hasBackgroundColor="false" hasLineColor="false" hasText="false" height="4.0" horizontalTextPosition="center" iconTextGap="4" modelName="internal" modelPosition="c" textColor="#000000" verticalTextPosition="bottom" visible="true" width="4.0" x="3.0" y="3.0"/>
          <y:Shape type="ellipse"/>
        </y:ShapeNode>
      </data>
    </node>
    <node id="n1800">
      <data key="d4" xml:space="preserve"/>
      <data key="d6">
        <y:ShapeNode>
          <y:Geometry height="10.0" width="10.0" x="-155.31488301383217" y="5697.063797073892"/>
          <y:Fill color="#000000" color2="#000000" transparent="false"/>
          <y:BorderStyle color="#000000" type="line" width="1.0"/>
          <y:NodeLabel alignment="center" autoSizePolicy="content" fontFamily="Dialog" fontSize="12" fontStyle="plain" hasBackgroundColor="false" hasLineColor="false" hasText="false" height="4.0" horizontalTextPosition="center" iconTextGap="4" modelName="internal" modelPosition="c" textColor="#000000" verticalTextPosition="bottom" visible="true" width="4.0" x="3.0" y="3.0"/>
          <y:Shape type="diamond"/>
        </y:ShapeNode>
      </data>
    </node>
    <node id="n1801">
      <data key="d4" xml:space="preserve"/>
      <data key="d6">
        <y:ShapeNode>
          <y:Geometry height="10.0" width="10.0" x="-137.83356671219155" y="5671.531889463242"/>
          <y:Fill color="#FFFFFF" transparent="false"/>
          <y:BorderStyle color="#000000" type="line" width="1.0"/>
          <y:NodeLabel alignment="center" autoSizePolicy="content" fontFamily="Dialog" fontSize="13" fontStyle="plain" hasBackgroundColor="false" hasLineColor="false" hasText="false" height="4.0" horizontalTextPosition="center" iconTextGap="4" modelName="internal" modelPosition="c" textColor="#000000" verticalTextPosition="bottom" visible="true" width="4.0" x="3.0" y="3.0"/>
          <y:Shape type="ellipse"/>
        </y:ShapeNode>
      </data>
    </node>
    <node id="n1802">
      <data key="d4" xml:space="preserve"/>
      <data key="d6">
        <y:ShapeNode>
          <y:Geometry height="10.0" width="10.0" x="-115.31488301383217" y="5671.531889463242"/>
          <y:Fill color="#000000" color2="#000000" transparent="false"/>
          <y:BorderStyle color="#000000" type="line" width="1.0"/>
          <y:NodeLabel alignment="center" autoSizePolicy="content" fontFamily="Dialog" fontSize="12" fontStyle="plain" hasBackgroundColor="false" hasLineColor="false" hasText="false" height="4.0" horizontalTextPosition="center" iconTextGap="4" modelName="internal" modelPosition="c" textColor="#000000" verticalTextPosition="bottom" visible="true" width="4.0" x="3.0" y="3.0"/>
          <y:Shape type="diamond"/>
        </y:ShapeNode>
      </data>
    </node>
    <node id="n1803">
      <data key="d4" xml:space="preserve"/>
      <data key="d6">
        <y:ShapeNode>
          <y:Geometry height="10.0" width="10.0" x="-137.83356671219155" y="5697.063797073892"/>
          <y:Fill color="#FFFFFF" transparent="false"/>
          <y:BorderStyle color="#000000" type="line" width="1.0"/>
          <y:NodeLabel alignment="center" autoSizePolicy="content" fontFamily="Dialog" fontSize="13" fontStyle="plain" hasBackgroundColor="false" hasLineColor="false" hasText="false" height="4.0" horizontalTextPosition="center" iconTextGap="4" modelName="internal" modelPosition="c" textColor="#000000" verticalTextPosition="bottom" visible="true" width="4.0" x="3.0" y="3.0"/>
          <y:Shape type="ellipse"/>
        </y:ShapeNode>
      </data>
    </node>
    <node id="n1804">
      <data key="d4" xml:space="preserve"/>
      <data key="d6">
        <y:ShapeNode>
          <y:Geometry height="10.0" width="10.0" x="-115.31488301383217" y="5697.063797073892"/>
          <y:Fill color="#000000" color2="#000000" transparent="false"/>
          <y:BorderStyle color="#000000" type="line" width="1.0"/>
          <y:NodeLabel alignment="center" autoSizePolicy="content" fontFamily="Dialog" fontSize="12" fontStyle="plain" hasBackgroundColor="false" hasLineColor="false" hasText="false" height="4.0" horizontalTextPosition="center" iconTextGap="4" modelName="internal" modelPosition="c" textColor="#000000" verticalTextPosition="bottom" visible="true" width="4.0" x="3.0" y="3.0"/>
          <y:Shape type="diamond"/>
        </y:ShapeNode>
      </data>
    </node>
    <node id="n1805">
      <data key="d4" xml:space="preserve"/>
      <data key="d6">
        <y:ShapeNode>
          <y:Geometry height="10.0" width="10.0" x="-173.61159225973245" y="5721.5957046845415"/>
          <y:Fill color="#FFFFFF" transparent="false"/>
          <y:BorderStyle color="#000000" type="line" width="1.0"/>
          <y:NodeLabel alignment="center" autoSizePolicy="content" fontFamily="Dialog" fontSize="13" fontStyle="plain" hasBackgroundColor="false" hasLineColor="false" hasText="false" height="4.0" horizontalTextPosition="center" iconTextGap="4" modelName="internal" modelPosition="c" textColor="#000000" verticalTextPosition="bottom" visible="true" width="4.0" x="3.0" y="3.0"/>
          <y:Shape type="ellipse"/>
        </y:ShapeNode>
      </data>
    </node>
    <node id="n1806">
      <data key="d4" xml:space="preserve"/>
      <data key="d6">
        <y:ShapeNode>
          <y:Geometry height="10.0" width="10.0" x="-151.09290856137306" y="5721.5957046845415"/>
          <y:Fill color="#000000" color2="#000000" transparent="false"/>
          <y:BorderStyle color="#000000" type="line" width="1.0"/>
          <y:NodeLabel alignment="center" autoSizePolicy="content" fontFamily="Dialog" fontSize="12" fontStyle="plain" hasBackgroundColor="false" hasLineColor="false" hasText="false" height="4.0" horizontalTextPosition="center" iconTextGap="4" modelName="internal" modelPosition="c" textColor="#000000" verticalTextPosition="bottom" visible="true" width="4.0" x="3.0" y="3.0"/>
          <y:Shape type="diamond"/>
        </y:ShapeNode>
      </data>
    </node>
    <node id="n1807">
      <data key="d4" xml:space="preserve"/>
      <data key="d6">
        <y:ShapeNode>
          <y:Geometry height="10.0" width="10.0" x="-133.61159225973245" y="5721.5957046845415"/>
          <y:Fill color="#FFFFFF" transparent="false"/>
          <y:BorderStyle color="#000000" type="line" width="1.0"/>
          <y:NodeLabel alignment="center" autoSizePolicy="content" fontFamily="Dialog" fontSize="13" fontStyle="plain" hasBackgroundColor="false" hasLineColor="false" hasText="false" height="4.0" horizontalTextPosition="center" iconTextGap="4" modelName="internal" modelPosition="c" textColor="#000000" verticalTextPosition="bottom" visible="true" width="4.0" x="3.0" y="3.0"/>
          <y:Shape type="ellipse"/>
        </y:ShapeNode>
      </data>
    </node>
    <node id="n1808">
      <data key="d4" xml:space="preserve"/>
      <data key="d6">
        <y:ShapeNode>
          <y:Geometry height="10.0" width="10.0" x="-111.09290856137306" y="5721.5957046845415"/>
          <y:Fill color="#000000" color2="#000000" transparent="false"/>
          <y:BorderStyle color="#000000" type="line" width="1.0"/>
          <y:NodeLabel alignment="center" autoSizePolicy="content" fontFamily="Dialog" fontSize="12" fontStyle="plain" hasBackgroundColor="false" hasLineColor="false" hasText="false" height="4.0" horizontalTextPosition="center" iconTextGap="4" modelName="internal" modelPosition="c" textColor="#000000" verticalTextPosition="bottom" visible="true" width="4.0" x="3.0" y="3.0"/>
          <y:Shape type="diamond"/>
        </y:ShapeNode>
      </data>
    </node>
    <node id="n1809">
      <data key="d4" xml:space="preserve"/>
      <data key="d6">
        <y:ShapeNode>
          <y:Geometry height="10.0" width="10.0" x="-177.83356671219155" y="5671.531889463242"/>
          <y:Fill color="#FFFFFF" transparent="false"/>
          <y:BorderStyle color="#000000" type="line" width="1.0"/>
          <y:NodeLabel alignment="center" autoSizePolicy="content" fontFamily="Dialog" fontSize="13" fontStyle="plain" hasBackgroundColor="false" hasLineColor="false" hasText="false" height="4.0" horizontalTextPosition="center" iconTextGap="4" modelName="internal" modelPosition="c" textColor="#000000" verticalTextPosition="bottom" visible="true" width="4.0" x="3.0" y="3.0"/>
          <y:Shape type="ellipse"/>
        </y:ShapeNode>
      </data>
    </node>
    <node id="n1810">
      <data key="d4" xml:space="preserve"/>
      <data key="d6">
        <y:ShapeNode>
          <y:Geometry height="10.0" width="10.0" x="-155.31488301383217" y="5671.531889463242"/>
          <y:Fill color="#000000" color2="#000000" transparent="false"/>
          <y:BorderStyle color="#000000" type="line" width="1.0"/>
          <y:NodeLabel alignment="center" autoSizePolicy="content" fontFamily="Dialog" fontSize="12" fontStyle="plain" hasBackgroundColor="false" hasLineColor="false" hasText="false" height="4.0" horizontalTextPosition="center" iconTextGap="4" modelName="internal" modelPosition="c" textColor="#000000" verticalTextPosition="bottom" visible="true" width="4.0" x="3.0" y="3.0"/>
          <y:Shape type="diamond"/>
        </y:ShapeNode>
      </data>
    </node>
    <node id="n1811">
      <data key="d4" xml:space="preserve"/>
      <data key="d6">
        <y:ShapeNode>
          <y:Geometry height="10.0" width="10.0" x="-1104.624055249913" y="5697.063797073892"/>
          <y:Fill color="#000000" color2="#000000" transparent="false"/>
          <y:BorderStyle color="#000000" type="line" width="1.0"/>
          <y:NodeLabel alignment="center" autoSizePolicy="content" fontFamily="Dialog" fontSize="12" fontStyle="plain" hasBackgroundColor="false" hasLineColor="false" hasText="false" height="4.0" horizontalTextPosition="center" iconTextGap="4" modelName="internal" modelPosition="c" textColor="#000000" verticalTextPosition="bottom" visible="true" width="4.0" x="3.0" y="3.0"/>
          <y:Shape type="diamond"/>
        </y:ShapeNode>
      </data>
    </node>
    <node id="n1812">
      <data key="d6">
        <y:ShapeNode>
          <y:Geometry height="20.0" width="20.0" x="-2040.6601002030432" y="6264.663011917106"/>
          <y:Fill color="#FFFFFF" transparent="false"/>
          <y:BorderStyle color="#000000" type="line" width="1.0"/>
          <y:NodeLabel alignment="center" autoSizePolicy="node_width" fontFamily="Arial Black" fontSize="30" fontStyle="plain" hasBackgroundColor="false" hasLineColor="false" height="46.3046875" horizontalTextPosition="center" iconTextGap="4" modelName="internal" modelPosition="c" textColor="#000000" verticalTextPosition="bottom" visible="true" width="20.0" x="0.0" xml:space="preserve" y="-13.15234375">/</y:NodeLabel>
          <y:Shape type="ellipse"/>
        </y:ShapeNode>
      </data>
    </node>
    <node id="n1813">
      <data key="d6">
        <y:ShapeNode>
          <y:Geometry height="6.0" width="30.0" x="-1721.8121542000972" y="6420.89325709255"/>
          <y:Fill color="#000000" transparent="false"/>
          <y:BorderStyle color="#000000" type="line" width="1.0"/>
          <y:NodeLabel alignment="center" autoSizePolicy="content" borderDistance="0.0" fontFamily="Dialog" fontSize="13" fontStyle="plain" hasBackgroundColor="false" hasLineColor="false" hasText="false" height="4.0" horizontalTextPosition="center" iconTextGap="4" modelName="internal" modelPosition="c" textColor="#000000" verticalTextPosition="bottom" visible="true" width="4.0" x="13.0" y="1.0"/>
          <y:Shape type="rectangle"/>
        </y:ShapeNode>
      </data>
    </node>
    <node id="n1814">
      <data key="d6">
        <y:ShapeNode>
          <y:Geometry height="6.0" width="30.0" x="-1871.8121542000972" y="6420.89325709255"/>
          <y:Fill color="#000000" transparent="false"/>
          <y:BorderStyle color="#000000" type="line" width="1.0"/>
          <y:NodeLabel alignment="center" autoSizePolicy="content" borderDistance="0.0" fontFamily="Dialog" fontSize="13" fontStyle="plain" hasBackgroundColor="false" hasLineColor="false" hasText="false" height="4.0" horizontalTextPosition="center" iconTextGap="4" modelName="internal" modelPosition="c" textColor="#000000" verticalTextPosition="bottom" visible="true" width="4.0" x="13.0" y="1.0"/>
          <y:Shape type="rectangle"/>
        </y:ShapeNode>
      </data>
    </node>
    <node id="n1815">
      <data key="d4" xml:space="preserve"><![CDATA[http://www.ncbi.nlm.nih.gov/gene/8841]]></data>
      <data key="d6">
        <y:ShapeNode>
          <y:Geometry height="20.0" width="120.0" x="-1916.8121542000972" y="6370.89325709255"/>
          <y:Fill color="#CCFFFF" transparent="false"/>
          <y:BorderStyle color="#000000" type="line" width="1.0"/>
          <y:NodeLabel alignment="center" autoSizePolicy="content" fontFamily="Arial" fontSize="13" fontStyle="plain" hasBackgroundColor="false" hasLineColor="false" height="18.5234375" horizontalTextPosition="center" iconTextGap="4" modelName="internal" modelPosition="c" textColor="#000000" verticalTextPosition="bottom" visible="true" width="48.0654296875" x="35.96728515625" xml:space="preserve" y="0.73828125">HDAC1</y:NodeLabel>
          <y:Shape type="roundrectangle"/>
        </y:ShapeNode>
      </data>
    </node>
    <node id="n1816">
      <data key="d6">
        <y:ShapeNode>
          <y:Geometry height="40.0" width="140.0" x="-1997.5907418066424" y="6254.663011917106"/>
          <y:Fill color="#FFFF99" transparent="false"/>
          <y:BorderStyle color="#000000" type="line" width="1.0"/>
          <y:NodeLabel alignment="center" autoSizePolicy="content" fontFamily="Arial Black" fontSize="13" fontStyle="plain" hasBackgroundColor="false" hasLineColor="false" height="40.6640625" horizontalTextPosition="center" iconTextGap="4" modelName="internal" modelPosition="c" textColor="#000000" verticalTextPosition="bottom" visible="true" width="105.83544921875" x="17.082275390625" xml:space="preserve" y="-0.33203125">CIART:NR3C1:
HDAC1</y:NodeLabel>
          <y:Shape type="roundrectangle"/>
        </y:ShapeNode>
      </data>
    </node>
    <node id="n1817">
      <data key="d6">
        <y:ShapeNode>
          <y:Geometry height="20.0" width="20.0" x="-1809.029756287829" y="6264.663011917106"/>
          <y:Fill color="#FFFF99" transparent="false"/>
          <y:BorderStyle color="#000000" type="line" width="1.0"/>
          <y:NodeLabel alignment="center" autoSizePolicy="node_width" fontFamily="Arial Black" fontSize="13" fontStyle="plain" hasBackgroundColor="false" hasLineColor="false" height="22.33203125" horizontalTextPosition="center" iconTextGap="4" modelName="internal" modelPosition="c" textColor="#000000" verticalTextPosition="bottom" visible="true" width="20.0" x="0.0" xml:space="preserve" y="-1.166015625">B</y:NodeLabel>
          <y:Shape type="ellipse"/>
        </y:ShapeNode>
      </data>
    </node>
    <node id="n1818">
      <data key="d4" xml:space="preserve"><![CDATA[http://www.ncbi.nlm.nih.gov/gene/8841]]></data>
      <data key="d6">
        <y:ShapeNode>
          <y:Geometry height="20.0" width="120.0" x="-1766.8121542000972" y="6370.89325709255"/>
          <y:Fill color="#CCFFFF" transparent="false"/>
          <y:BorderStyle color="#000000" type="line" width="1.0"/>
          <y:NodeLabel alignment="center" autoSizePolicy="content" fontFamily="Arial" fontSize="13" fontStyle="plain" hasBackgroundColor="false" hasLineColor="false" height="18.5234375" horizontalTextPosition="center" iconTextGap="4" modelName="internal" modelPosition="c" textColor="#000000" verticalTextPosition="bottom" visible="true" width="46.62451171875" x="36.687744140625" xml:space="preserve" y="0.73828125">NR3C1</y:NodeLabel>
          <y:Shape type="roundrectangle"/>
        </y:ShapeNode>
      </data>
    </node>
    <node id="n1819">
      <data key="d6">
        <y:ShapeNode>
          <y:Geometry height="20.0" width="20.0" x="-2239.2943286564796" y="7402.952661928219"/>
          <y:Fill color="#FFFFFF" transparent="false"/>
          <y:BorderStyle color="#000000" type="line" width="1.0"/>
          <y:NodeLabel alignment="center" autoSizePolicy="node_width" fontFamily="Arial Black" fontSize="30" fontStyle="plain" hasBackgroundColor="false" hasLineColor="false" height="46.3046875" horizontalTextPosition="center" iconTextGap="4" modelName="internal" modelPosition="c" textColor="#000000" verticalTextPosition="bottom" visible="true" width="20.0" x="0.0" xml:space="preserve" y="-13.15234375">/</y:NodeLabel>
          <y:Shape type="ellipse"/>
        </y:ShapeNode>
      </data>
    </node>
    <node id="n1820">
      <data key="d6">
        <y:ShapeNode>
          <y:Geometry height="20.0" width="20.0" x="-2339.2943286564796" y="7479.614647075985"/>
          <y:Fill color="#FFFFFF" transparent="false"/>
          <y:BorderStyle color="#000000" type="line" width="1.0"/>
          <y:NodeLabel alignment="center" autoSizePolicy="node_width" fontFamily="Arial Black" fontSize="30" fontStyle="plain" hasBackgroundColor="false" hasLineColor="false" height="46.3046875" horizontalTextPosition="center" iconTextGap="4" modelName="internal" modelPosition="c" textColor="#000000" verticalTextPosition="bottom" visible="true" width="20.0" x="0.0" xml:space="preserve" y="-13.15234375">/</y:NodeLabel>
          <y:Shape type="ellipse"/>
        </y:ShapeNode>
      </data>
    </node>
    <node id="n1821">
      <data key="d4" xml:space="preserve"/>
      <data key="d6">
        <y:ShapeNode>
          <y:Geometry height="10.0" width="10.0" x="-672.3853152595253" y="4722.80170400986"/>
          <y:Fill color="#FFFFFF" transparent="false"/>
          <y:BorderStyle color="#000000" type="line" width="1.0"/>
          <y:NodeLabel alignment="center" autoSizePolicy="content" fontFamily="Dialog" fontSize="13" fontStyle="plain" hasBackgroundColor="false" hasLineColor="false" hasText="false" height="4.0" horizontalTextPosition="center" iconTextGap="4" modelName="internal" modelPosition="c" textColor="#000000" verticalTextPosition="bottom" visible="true" width="4.0" x="3.0" y="3.0"/>
          <y:Shape type="ellipse"/>
        </y:ShapeNode>
      </data>
    </node>
    <node id="n1822">
      <data key="d4" xml:space="preserve"/>
      <data key="d6">
        <y:ShapeNode>
          <y:Geometry height="10.0" width="10.0" x="-649.3479478628029" y="4722.80170400986"/>
          <y:Fill color="#000000" color2="#000000" transparent="false"/>
          <y:BorderStyle color="#000000" type="line" width="1.0"/>
          <y:NodeLabel alignment="center" autoSizePolicy="content" fontFamily="Dialog" fontSize="12" fontStyle="plain" hasBackgroundColor="false" hasLineColor="false" hasText="false" height="4.0" horizontalTextPosition="center" iconTextGap="4" modelName="internal" modelPosition="c" textColor="#000000" verticalTextPosition="bottom" visible="true" width="4.0" x="3.0" y="3.0"/>
          <y:Shape type="diamond"/>
        </y:ShapeNode>
      </data>
    </node>
    <node id="n1823">
      <data key="d4" xml:space="preserve"/>
      <data key="d6">
        <y:ShapeNode>
          <y:Geometry height="10.0" width="10.0" x="-632.3853152595253" y="4722.80170400986"/>
          <y:Fill color="#FFFFFF" transparent="false"/>
          <y:BorderStyle color="#000000" type="line" width="1.0"/>
          <y:NodeLabel alignment="center" autoSizePolicy="content" fontFamily="Dialog" fontSize="13" fontStyle="plain" hasBackgroundColor="false" hasLineColor="false" hasText="false" height="4.0" horizontalTextPosition="center" iconTextGap="4" modelName="internal" modelPosition="c" textColor="#000000" verticalTextPosition="bottom" visible="true" width="4.0" x="3.0" y="3.0"/>
          <y:Shape type="ellipse"/>
        </y:ShapeNode>
      </data>
    </node>
    <node id="n1824">
      <data key="d4" xml:space="preserve"/>
      <data key="d6">
        <y:ShapeNode>
          <y:Geometry height="10.0" width="10.0" x="-610.9039989578847" y="4722.80170400986"/>
          <y:Fill color="#000000" color2="#000000" transparent="false"/>
          <y:BorderStyle color="#000000" type="line" width="1.0"/>
          <y:NodeLabel alignment="center" autoSizePolicy="content" fontFamily="Dialog" fontSize="12" fontStyle="plain" hasBackgroundColor="false" hasLineColor="false" hasText="false" height="4.0" horizontalTextPosition="center" iconTextGap="4" modelName="internal" modelPosition="c" textColor="#000000" verticalTextPosition="bottom" visible="true" width="4.0" x="3.0" y="3.0"/>
          <y:Shape type="diamond"/>
        </y:ShapeNode>
      </data>
    </node>
    <node id="n1825">
      <data key="d4" xml:space="preserve"/>
      <data key="d6">
        <y:ShapeNode>
          <y:Geometry height="10.0" width="10.0" x="-589.4226826562441" y="4722.80170400986"/>
          <y:Fill color="#FFFFFF" transparent="false"/>
          <y:BorderStyle color="#000000" type="line" width="1.0"/>
          <y:NodeLabel alignment="center" autoSizePolicy="content" fontFamily="Dialog" fontSize="13" fontStyle="plain" hasBackgroundColor="false" hasLineColor="false" hasText="false" height="4.0" horizontalTextPosition="center" iconTextGap="4" modelName="internal" modelPosition="c" textColor="#000000" verticalTextPosition="bottom" visible="true" width="4.0" x="3.0" y="3.0"/>
          <y:Shape type="ellipse"/>
        </y:ShapeNode>
      </data>
    </node>
    <node id="n1826">
      <data key="d4" xml:space="preserve"/>
      <data key="d6">
        <y:ShapeNode>
          <y:Geometry height="10.0" width="10.0" x="-567.9413663546035" y="4722.80170400986"/>
          <y:Fill color="#000000" color2="#000000" transparent="false"/>
          <y:BorderStyle color="#000000" type="line" width="1.0"/>
          <y:NodeLabel alignment="center" autoSizePolicy="content" fontFamily="Dialog" fontSize="12" fontStyle="plain" hasBackgroundColor="false" hasLineColor="false" hasText="false" height="4.0" horizontalTextPosition="center" iconTextGap="4" modelName="internal" modelPosition="c" textColor="#000000" verticalTextPosition="bottom" visible="true" width="4.0" x="3.0" y="3.0"/>
          <y:Shape type="diamond"/>
        </y:ShapeNode>
      </data>
    </node>
    <node id="n1827">
      <data key="d4" xml:space="preserve"/>
      <data key="d6">
        <y:ShapeNode>
          <y:Geometry height="10.0" width="10.0" x="-551.8666315611623" y="4722.80170400986"/>
          <y:Fill color="#FFFFFF" transparent="false"/>
          <y:BorderStyle color="#000000" type="line" width="1.0"/>
          <y:NodeLabel alignment="center" autoSizePolicy="content" fontFamily="Dialog" fontSize="13" fontStyle="plain" hasBackgroundColor="false" hasLineColor="false" hasText="false" height="4.0" horizontalTextPosition="center" iconTextGap="4" modelName="internal" modelPosition="c" textColor="#000000" verticalTextPosition="bottom" visible="true" width="4.0" x="3.0" y="3.0"/>
          <y:Shape type="ellipse"/>
        </y:ShapeNode>
      </data>
    </node>
    <node id="n1828">
      <data key="d4" xml:space="preserve"/>
      <data key="d6">
        <y:ShapeNode>
          <y:Geometry height="10.0" width="10.0" x="-530.3853152595217" y="4722.80170400986"/>
          <y:Fill color="#000000" color2="#000000" transparent="false"/>
          <y:BorderStyle color="#000000" type="line" width="1.0"/>
          <y:NodeLabel alignment="center" autoSizePolicy="content" fontFamily="Dialog" fontSize="12" fontStyle="plain" hasBackgroundColor="false" hasLineColor="false" hasText="false" height="4.0" horizontalTextPosition="center" iconTextGap="4" modelName="internal" modelPosition="c" textColor="#000000" verticalTextPosition="bottom" visible="true" width="4.0" x="3.0" y="3.0"/>
          <y:Shape type="diamond"/>
        </y:ShapeNode>
      </data>
    </node>
    <node id="n1829">
      <data key="d4" xml:space="preserve"/>
      <data key="d6">
        <y:ShapeNode>
          <y:Geometry height="10.0" width="10.0" x="-513.4226826562441" y="4722.80170400986"/>
          <y:Fill color="#FFFFFF" transparent="false"/>
          <y:BorderStyle color="#000000" type="line" width="1.0"/>
          <y:NodeLabel alignment="center" autoSizePolicy="content" fontFamily="Dialog" fontSize="13" fontStyle="plain" hasBackgroundColor="false" hasLineColor="false" hasText="false" height="4.0" horizontalTextPosition="center" iconTextGap="4" modelName="internal" modelPosition="c" textColor="#000000" verticalTextPosition="bottom" visible="true" width="4.0" x="3.0" y="3.0"/>
          <y:Shape type="ellipse"/>
        </y:ShapeNode>
      </data>
    </node>
    <node id="n1830">
      <data key="d4" xml:space="preserve"/>
      <data key="d6">
        <y:ShapeNode>
          <y:Geometry height="10.0" width="10.0" x="-491.9413663546035" y="4722.80170400986"/>
          <y:Fill color="#000000" color2="#000000" transparent="false"/>
          <y:BorderStyle color="#000000" type="line" width="1.0"/>
          <y:NodeLabel alignment="center" autoSizePolicy="content" fontFamily="Dialog" fontSize="12" fontStyle="plain" hasBackgroundColor="false" hasLineColor="false" hasText="false" height="4.0" horizontalTextPosition="center" iconTextGap="4" modelName="internal" modelPosition="c" textColor="#000000" verticalTextPosition="bottom" visible="true" width="4.0" x="3.0" y="3.0"/>
          <y:Shape type="diamond"/>
        </y:ShapeNode>
      </data>
    </node>
    <node id="n1831">
      <data key="d4" xml:space="preserve"/>
      <data key="d6">
        <y:ShapeNode>
          <y:Geometry height="10.0" width="10.0" x="-470.46005005296286" y="4722.80170400986"/>
          <y:Fill color="#FFFFFF" transparent="false"/>
          <y:BorderStyle color="#000000" type="line" width="1.0"/>
          <y:NodeLabel alignment="center" autoSizePolicy="content" fontFamily="Dialog" fontSize="13" fontStyle="plain" hasBackgroundColor="false" hasLineColor="false" hasText="false" height="4.0" horizontalTextPosition="center" iconTextGap="4" modelName="internal" modelPosition="c" textColor="#000000" verticalTextPosition="bottom" visible="true" width="4.0" x="3.0" y="3.0"/>
          <y:Shape type="ellipse"/>
        </y:ShapeNode>
      </data>
    </node>
    <node id="n1832">
      <data key="d4" xml:space="preserve"/>
      <data key="d6">
        <y:ShapeNode>
          <y:Geometry height="10.0" width="10.0" x="-448.97873375132224" y="4722.80170400986"/>
          <y:Fill color="#000000" color2="#000000" transparent="false"/>
          <y:BorderStyle color="#000000" type="line" width="1.0"/>
          <y:NodeLabel alignment="center" autoSizePolicy="content" fontFamily="Dialog" fontSize="12" fontStyle="plain" hasBackgroundColor="false" hasLineColor="false" hasText="false" height="4.0" horizontalTextPosition="center" iconTextGap="4" modelName="internal" modelPosition="c" textColor="#000000" verticalTextPosition="bottom" visible="true" width="4.0" x="3.0" y="3.0"/>
          <y:Shape type="diamond"/>
        </y:ShapeNode>
      </data>
    </node>
    <node id="n1833">
      <data key="d4" xml:space="preserve"/>
      <data key="d6">
        <y:ShapeNode>
          <y:Geometry height="10.0" width="10.0" x="-432.9039989578811" y="4722.80170400986"/>
          <y:Fill color="#FFFFFF" transparent="false"/>
          <y:BorderStyle color="#000000" type="line" width="1.0"/>
          <y:NodeLabel alignment="center" autoSizePolicy="content" fontFamily="Dialog" fontSize="13" fontStyle="plain" hasBackgroundColor="false" hasLineColor="false" hasText="false" height="4.0" horizontalTextPosition="center" iconTextGap="4" modelName="internal" modelPosition="c" textColor="#000000" verticalTextPosition="bottom" visible="true" width="4.0" x="3.0" y="3.0"/>
          <y:Shape type="ellipse"/>
        </y:ShapeNode>
      </data>
    </node>
    <node id="n1834">
      <data key="d4" xml:space="preserve"/>
      <data key="d6">
        <y:ShapeNode>
          <y:Geometry height="10.0" width="10.0" x="-411.42268265624045" y="4722.80170400986"/>
          <y:Fill color="#000000" color2="#000000" transparent="false"/>
          <y:BorderStyle color="#000000" type="line" width="1.0"/>
          <y:NodeLabel alignment="center" autoSizePolicy="content" fontFamily="Dialog" fontSize="12" fontStyle="plain" hasBackgroundColor="false" hasLineColor="false" hasText="false" height="4.0" horizontalTextPosition="center" iconTextGap="4" modelName="internal" modelPosition="c" textColor="#000000" verticalTextPosition="bottom" visible="true" width="4.0" x="3.0" y="3.0"/>
          <y:Shape type="diamond"/>
        </y:ShapeNode>
      </data>
    </node>
    <node id="n1835">
      <data key="d4" xml:space="preserve"/>
      <data key="d6">
        <y:ShapeNode>
          <y:Geometry height="10.0" width="10.0" x="-394.46005005296286" y="4722.80170400986"/>
          <y:Fill color="#FFFFFF" transparent="false"/>
          <y:BorderStyle color="#000000" type="line" width="1.0"/>
          <y:NodeLabel alignment="center" autoSizePolicy="content" fontFamily="Dialog" fontSize="13" fontStyle="plain" hasBackgroundColor="false" hasLineColor="false" hasText="false" height="4.0" horizontalTextPosition="center" iconTextGap="4" modelName="internal" modelPosition="c" textColor="#000000" verticalTextPosition="bottom" visible="true" width="4.0" x="3.0" y="3.0"/>
          <y:Shape type="ellipse"/>
        </y:ShapeNode>
      </data>
    </node>
    <node id="n1836">
      <data key="d4" xml:space="preserve"/>
      <data key="d6">
        <y:ShapeNode>
          <y:Geometry height="10.0" width="10.0" x="-372.97873375132224" y="4722.80170400986"/>
          <y:Fill color="#000000" color2="#000000" transparent="false"/>
          <y:BorderStyle color="#000000" type="line" width="1.0"/>
          <y:NodeLabel alignment="center" autoSizePolicy="content" fontFamily="Dialog" fontSize="12" fontStyle="plain" hasBackgroundColor="false" hasLineColor="false" hasText="false" height="4.0" horizontalTextPosition="center" iconTextGap="4" modelName="internal" modelPosition="c" textColor="#000000" verticalTextPosition="bottom" visible="true" width="4.0" x="3.0" y="3.0"/>
          <y:Shape type="diamond"/>
        </y:ShapeNode>
      </data>
    </node>
    <node id="n1837">
      <data key="d4" xml:space="preserve"/>
      <data key="d6">
        <y:ShapeNode>
          <y:Geometry height="10.0" width="10.0" x="-351.4974174496816" y="4722.80170400986"/>
          <y:Fill color="#FFFFFF" transparent="false"/>
          <y:BorderStyle color="#000000" type="line" width="1.0"/>
          <y:NodeLabel alignment="center" autoSizePolicy="content" fontFamily="Dialog" fontSize="13" fontStyle="plain" hasBackgroundColor="false" hasLineColor="false" hasText="false" height="4.0" horizontalTextPosition="center" iconTextGap="4" modelName="internal" modelPosition="c" textColor="#000000" verticalTextPosition="bottom" visible="true" width="4.0" x="3.0" y="3.0"/>
          <y:Shape type="ellipse"/>
        </y:ShapeNode>
      </data>
    </node>
    <node id="n1838">
      <data key="d4" xml:space="preserve"/>
      <data key="d6">
        <y:ShapeNode>
          <y:Geometry height="10.0" width="10.0" x="-330.016101148041" y="4722.80170400986"/>
          <y:Fill color="#000000" color2="#000000" transparent="false"/>
          <y:BorderStyle color="#000000" type="line" width="1.0"/>
          <y:NodeLabel alignment="center" autoSizePolicy="content" fontFamily="Dialog" fontSize="12" fontStyle="plain" hasBackgroundColor="false" hasLineColor="false" hasText="false" height="4.0" horizontalTextPosition="center" iconTextGap="4" modelName="internal" modelPosition="c" textColor="#000000" verticalTextPosition="bottom" visible="true" width="4.0" x="3.0" y="3.0"/>
          <y:Shape type="diamond"/>
        </y:ShapeNode>
      </data>
    </node>
    <node id="n1839">
      <data key="d4" xml:space="preserve"/>
      <data key="d6">
        <y:ShapeNode>
          <y:Geometry height="10.0" width="10.0" x="-311.4974174496816" y="4722.80170400986"/>
          <y:Fill color="#FFFFFF" transparent="false"/>
          <y:BorderStyle color="#000000" type="line" width="1.0"/>
          <y:NodeLabel alignment="center" autoSizePolicy="content" fontFamily="Dialog" fontSize="13" fontStyle="plain" hasBackgroundColor="false" hasLineColor="false" hasText="false" height="4.0" horizontalTextPosition="center" iconTextGap="4" modelName="internal" modelPosition="c" textColor="#000000" verticalTextPosition="bottom" visible="true" width="4.0" x="3.0" y="3.0"/>
          <y:Shape type="ellipse"/>
        </y:ShapeNode>
      </data>
    </node>
    <node id="n1840">
      <data key="d4" xml:space="preserve"/>
      <data key="d6">
        <y:ShapeNode>
          <y:Geometry height="10.0" width="10.0" x="-290.016101148041" y="4722.80170400986"/>
          <y:Fill color="#000000" color2="#000000" transparent="false"/>
          <y:BorderStyle color="#000000" type="line" width="1.0"/>
          <y:NodeLabel alignment="center" autoSizePolicy="content" fontFamily="Dialog" fontSize="12" fontStyle="plain" hasBackgroundColor="false" hasLineColor="false" hasText="false" height="4.0" horizontalTextPosition="center" iconTextGap="4" modelName="internal" modelPosition="c" textColor="#000000" verticalTextPosition="bottom" visible="true" width="4.0" x="3.0" y="3.0"/>
          <y:Shape type="diamond"/>
        </y:ShapeNode>
      </data>
    </node>
    <node id="n1841">
      <data key="d4" xml:space="preserve"/>
      <data key="d6">
        <y:ShapeNode>
          <y:Geometry height="10.0" width="10.0" x="-273.0534685447634" y="4722.80170400986"/>
          <y:Fill color="#FFFFFF" transparent="false"/>
          <y:BorderStyle color="#000000" type="line" width="1.0"/>
          <y:NodeLabel alignment="center" autoSizePolicy="content" fontFamily="Dialog" fontSize="13" fontStyle="plain" hasBackgroundColor="false" hasLineColor="false" hasText="false" height="4.0" horizontalTextPosition="center" iconTextGap="4" modelName="internal" modelPosition="c" textColor="#000000" verticalTextPosition="bottom" visible="true" width="4.0" x="3.0" y="3.0"/>
          <y:Shape type="ellipse"/>
        </y:ShapeNode>
      </data>
    </node>
    <node id="n1842">
      <data key="d4" xml:space="preserve"/>
      <data key="d6">
        <y:ShapeNode>
          <y:Geometry height="10.0" width="10.0" x="-251.5721522431228" y="4722.80170400986"/>
          <y:Fill color="#000000" color2="#000000" transparent="false"/>
          <y:BorderStyle color="#000000" type="line" width="1.0"/>
          <y:NodeLabel alignment="center" autoSizePolicy="content" fontFamily="Dialog" fontSize="12" fontStyle="plain" hasBackgroundColor="false" hasLineColor="false" hasText="false" height="4.0" horizontalTextPosition="center" iconTextGap="4" modelName="internal" modelPosition="c" textColor="#000000" verticalTextPosition="bottom" visible="true" width="4.0" x="3.0" y="3.0"/>
          <y:Shape type="diamond"/>
        </y:ShapeNode>
      </data>
    </node>
    <node id="n1843">
      <data key="d4" xml:space="preserve"/>
      <data key="d6">
        <y:ShapeNode>
          <y:Geometry height="10.0" width="10.0" x="-230.09083594148217" y="4722.80170400986"/>
          <y:Fill color="#FFFFFF" transparent="false"/>
          <y:BorderStyle color="#000000" type="line" width="1.0"/>
          <y:NodeLabel alignment="center" autoSizePolicy="content" fontFamily="Dialog" fontSize="13" fontStyle="plain" hasBackgroundColor="false" hasLineColor="false" hasText="false" height="4.0" horizontalTextPosition="center" iconTextGap="4" modelName="internal" modelPosition="c" textColor="#000000" verticalTextPosition="bottom" visible="true" width="4.0" x="3.0" y="3.0"/>
          <y:Shape type="ellipse"/>
        </y:ShapeNode>
      </data>
    </node>
    <node id="n1844">
      <data key="d4" xml:space="preserve"/>
      <data key="d6">
        <y:ShapeNode>
          <y:Geometry height="10.0" width="10.0" x="-208.60951963984155" y="4722.80170400986"/>
          <y:Fill color="#000000" color2="#000000" transparent="false"/>
          <y:BorderStyle color="#000000" type="line" width="1.0"/>
          <y:NodeLabel alignment="center" autoSizePolicy="content" fontFamily="Dialog" fontSize="12" fontStyle="plain" hasBackgroundColor="false" hasLineColor="false" hasText="false" height="4.0" horizontalTextPosition="center" iconTextGap="4" modelName="internal" modelPosition="c" textColor="#000000" verticalTextPosition="bottom" visible="true" width="4.0" x="3.0" y="3.0"/>
          <y:Shape type="diamond"/>
        </y:ShapeNode>
      </data>
    </node>
    <node id="n1845">
      <data key="d4" xml:space="preserve"/>
      <data key="d6">
        <y:ShapeNode>
          <y:Geometry height="10.0" width="10.0" x="-192.53478484640038" y="4722.80170400986"/>
          <y:Fill color="#FFFFFF" transparent="false"/>
          <y:BorderStyle color="#000000" type="line" width="1.0"/>
          <y:NodeLabel alignment="center" autoSizePolicy="content" fontFamily="Dialog" fontSize="13" fontStyle="plain" hasBackgroundColor="false" hasLineColor="false" hasText="false" height="4.0" horizontalTextPosition="center" iconTextGap="4" modelName="internal" modelPosition="c" textColor="#000000" verticalTextPosition="bottom" visible="true" width="4.0" x="3.0" y="3.0"/>
          <y:Shape type="ellipse"/>
        </y:ShapeNode>
      </data>
    </node>
    <node id="n1846">
      <data key="d4" xml:space="preserve"/>
      <data key="d6">
        <y:ShapeNode>
          <y:Geometry height="10.0" width="10.0" x="-168.60951963984155" y="4722.80170400986"/>
          <y:Fill color="#000000" color2="#000000" transparent="false"/>
          <y:BorderStyle color="#000000" type="line" width="1.0"/>
          <y:NodeLabel alignment="center" autoSizePolicy="content" fontFamily="Dialog" fontSize="12" fontStyle="plain" hasBackgroundColor="false" hasLineColor="false" hasText="false" height="4.0" horizontalTextPosition="center" iconTextGap="4" modelName="internal" modelPosition="c" textColor="#000000" verticalTextPosition="bottom" visible="true" width="4.0" x="3.0" y="3.0"/>
          <y:Shape type="diamond"/>
        </y:ShapeNode>
      </data>
    </node>
    <node id="n1847">
      <data key="d4" xml:space="preserve"/>
      <data key="d6">
        <y:ShapeNode>
          <y:Geometry height="10.0" width="10.0" x="-671.513056828796" y="4747.80170400986"/>
          <y:Fill color="#FFFFFF" transparent="false"/>
          <y:BorderStyle color="#000000" type="line" width="1.0"/>
          <y:NodeLabel alignment="center" autoSizePolicy="content" fontFamily="Dialog" fontSize="13" fontStyle="plain" hasBackgroundColor="false" hasLineColor="false" hasText="false" height="4.0" horizontalTextPosition="center" iconTextGap="4" modelName="internal" modelPosition="c" textColor="#000000" verticalTextPosition="bottom" visible="true" width="4.0" x="3.0" y="3.0"/>
          <y:Shape type="ellipse"/>
        </y:ShapeNode>
      </data>
    </node>
    <node id="n1848">
      <data key="d4" xml:space="preserve"/>
      <data key="d6">
        <y:ShapeNode>
          <y:Geometry height="10.0" width="10.0" x="-654.6976638845346" y="4747.80170400986"/>
          <y:Fill color="#000000" color2="#000000" transparent="false"/>
          <y:BorderStyle color="#000000" type="line" width="1.0"/>
          <y:NodeLabel alignment="center" autoSizePolicy="content" fontFamily="Dialog" fontSize="12" fontStyle="plain" hasBackgroundColor="false" hasLineColor="false" hasText="false" height="4.0" horizontalTextPosition="center" iconTextGap="4" modelName="internal" modelPosition="c" textColor="#000000" verticalTextPosition="bottom" visible="true" width="4.0" x="3.0" y="3.0"/>
          <y:Shape type="diamond"/>
        </y:ShapeNode>
      </data>
    </node>
    <node id="n1849">
      <data key="d4" xml:space="preserve"/>
      <data key="d6">
        <y:ShapeNode>
          <y:Geometry height="10.0" width="10.0" x="-633.216347582894" y="4747.80170400986"/>
          <y:Fill color="#FFFFFF" transparent="false"/>
          <y:BorderStyle color="#000000" type="line" width="1.0"/>
          <y:NodeLabel alignment="center" autoSizePolicy="content" fontFamily="Dialog" fontSize="13" fontStyle="plain" hasBackgroundColor="false" hasLineColor="false" hasText="false" height="4.0" horizontalTextPosition="center" iconTextGap="4" modelName="internal" modelPosition="c" textColor="#000000" verticalTextPosition="bottom" visible="true" width="4.0" x="3.0" y="3.0"/>
          <y:Shape type="ellipse"/>
        </y:ShapeNode>
      </data>
    </node>
    <node id="n1850">
      <data key="d4" xml:space="preserve"/>
      <data key="d6">
        <y:ShapeNode>
          <y:Geometry height="10.0" width="10.0" x="-611.7350312812533" y="4747.80170400986"/>
          <y:Fill color="#000000" color2="#000000" transparent="false"/>
          <y:BorderStyle color="#000000" type="line" width="1.0"/>
          <y:NodeLabel alignment="center" autoSizePolicy="content" fontFamily="Dialog" fontSize="12" fontStyle="plain" hasBackgroundColor="false" hasLineColor="false" hasText="false" height="4.0" horizontalTextPosition="center" iconTextGap="4" modelName="internal" modelPosition="c" textColor="#000000" verticalTextPosition="bottom" visible="true" width="4.0" x="3.0" y="3.0"/>
          <y:Shape type="diamond"/>
        </y:ShapeNode>
      </data>
    </node>
    <node id="n1851">
      <data key="d4" xml:space="preserve"/>
      <data key="d6">
        <y:ShapeNode>
          <y:Geometry height="10.0" width="10.0" x="-595.6602964878122" y="4747.80170400986"/>
          <y:Fill color="#FFFFFF" transparent="false"/>
          <y:BorderStyle color="#000000" type="line" width="1.0"/>
          <y:NodeLabel alignment="center" autoSizePolicy="content" fontFamily="Dialog" fontSize="13" fontStyle="plain" hasBackgroundColor="false" hasLineColor="false" hasText="false" height="4.0" horizontalTextPosition="center" iconTextGap="4" modelName="internal" modelPosition="c" textColor="#000000" verticalTextPosition="bottom" visible="true" width="4.0" x="3.0" y="3.0"/>
          <y:Shape type="ellipse"/>
        </y:ShapeNode>
      </data>
    </node>
    <node id="n1852">
      <data key="d4" xml:space="preserve"/>
      <data key="d6">
        <y:ShapeNode>
          <y:Geometry height="10.0" width="10.0" x="-568.9196383369937" y="4747.80170400986"/>
          <y:Fill color="#000000" color2="#000000" transparent="false"/>
          <y:BorderStyle color="#000000" type="line" width="1.0"/>
          <y:NodeLabel alignment="center" autoSizePolicy="content" fontFamily="Dialog" fontSize="12" fontStyle="plain" hasBackgroundColor="false" hasLineColor="false" hasText="false" height="4.0" horizontalTextPosition="center" iconTextGap="4" modelName="internal" modelPosition="c" textColor="#000000" verticalTextPosition="bottom" visible="true" width="4.0" x="3.0" y="3.0"/>
          <y:Shape type="diamond"/>
        </y:ShapeNode>
      </data>
    </node>
    <node id="n1853">
      <data key="d4" xml:space="preserve"/>
      <data key="d6">
        <y:ShapeNode>
          <y:Geometry height="10.0" width="10.0" x="-515.6602964878122" y="4747.80170400986"/>
          <y:Fill color="#FFFFFF" transparent="false"/>
          <y:BorderStyle color="#000000" type="line" width="1.0"/>
          <y:NodeLabel alignment="center" autoSizePolicy="content" fontFamily="Dialog" fontSize="13" fontStyle="plain" hasBackgroundColor="false" hasLineColor="false" hasText="false" height="4.0" horizontalTextPosition="center" iconTextGap="4" modelName="internal" modelPosition="c" textColor="#000000" verticalTextPosition="bottom" visible="true" width="4.0" x="3.0" y="3.0"/>
          <y:Shape type="ellipse"/>
        </y:ShapeNode>
      </data>
    </node>
    <node id="n1854">
      <data key="d4" xml:space="preserve"/>
      <data key="d6">
        <y:ShapeNode>
          <y:Geometry height="10.0" width="10.0" x="-493.1416127894528" y="4747.80170400986"/>
          <y:Fill color="#000000" color2="#000000" transparent="false"/>
          <y:BorderStyle color="#000000" type="line" width="1.0"/>
          <y:NodeLabel alignment="center" autoSizePolicy="content" fontFamily="Dialog" fontSize="12" fontStyle="plain" hasBackgroundColor="false" hasLineColor="false" hasText="false" height="4.0" horizontalTextPosition="center" iconTextGap="4" modelName="internal" modelPosition="c" textColor="#000000" verticalTextPosition="bottom" visible="true" width="4.0" x="3.0" y="3.0"/>
          <y:Shape type="diamond"/>
        </y:ShapeNode>
      </data>
    </node>
    <node id="n1855">
      <data key="d4" xml:space="preserve"/>
      <data key="d6">
        <y:ShapeNode>
          <y:Geometry height="10.0" width="10.0" x="-555.6602964878122" y="4747.80170400986"/>
          <y:Fill color="#FFFFFF" transparent="false"/>
          <y:BorderStyle color="#000000" type="line" width="1.0"/>
          <y:NodeLabel alignment="center" autoSizePolicy="content" fontFamily="Dialog" fontSize="13" fontStyle="plain" hasBackgroundColor="false" hasLineColor="false" hasText="false" height="4.0" horizontalTextPosition="center" iconTextGap="4" modelName="internal" modelPosition="c" textColor="#000000" verticalTextPosition="bottom" visible="true" width="4.0" x="3.0" y="3.0"/>
          <y:Shape type="ellipse"/>
        </y:ShapeNode>
      </data>
    </node>
    <node id="n1856">
      <data key="d4" xml:space="preserve"/>
      <data key="d6">
        <y:ShapeNode>
          <y:Geometry height="10.0" width="10.0" x="-533.1416127894528" y="4747.80170400986"/>
          <y:Fill color="#000000" color2="#000000" transparent="false"/>
          <y:BorderStyle color="#000000" type="line" width="1.0"/>
          <y:NodeLabel alignment="center" autoSizePolicy="content" fontFamily="Dialog" fontSize="12" fontStyle="plain" hasBackgroundColor="false" hasLineColor="false" hasText="false" height="4.0" horizontalTextPosition="center" iconTextGap="4" modelName="internal" modelPosition="c" textColor="#000000" verticalTextPosition="bottom" visible="true" width="4.0" x="3.0" y="3.0"/>
          <y:Shape type="diamond"/>
        </y:ShapeNode>
      </data>
    </node>
    <node id="n1857">
      <data key="d4" xml:space="preserve"/>
      <data key="d6">
        <y:ShapeNode>
          <y:Geometry height="10.0" width="10.0" x="-672.3853152595253" y="4847.801704009862"/>
          <y:Fill color="#FFFFFF" transparent="false"/>
          <y:BorderStyle color="#000000" type="line" width="1.0"/>
          <y:NodeLabel alignment="center" autoSizePolicy="content" fontFamily="Dialog" fontSize="13" fontStyle="plain" hasBackgroundColor="false" hasLineColor="false" hasText="false" height="4.0" horizontalTextPosition="center" iconTextGap="4" modelName="internal" modelPosition="c" textColor="#000000" verticalTextPosition="bottom" visible="true" width="4.0" x="3.0" y="3.0"/>
          <y:Shape type="ellipse"/>
        </y:ShapeNode>
      </data>
    </node>
    <node id="n1858">
      <data key="d4" xml:space="preserve"/>
      <data key="d6">
        <y:ShapeNode>
          <y:Geometry height="10.0" width="10.0" x="-649.3479478628029" y="4847.801704009862"/>
          <y:Fill color="#000000" color2="#000000" transparent="false"/>
          <y:BorderStyle color="#000000" type="line" width="1.0"/>
          <y:NodeLabel alignment="center" autoSizePolicy="content" fontFamily="Dialog" fontSize="12" fontStyle="plain" hasBackgroundColor="false" hasLineColor="false" hasText="false" height="4.0" horizontalTextPosition="center" iconTextGap="4" modelName="internal" modelPosition="c" textColor="#000000" verticalTextPosition="bottom" visible="true" width="4.0" x="3.0" y="3.0"/>
          <y:Shape type="diamond"/>
        </y:ShapeNode>
      </data>
    </node>
    <node id="n1859">
      <data key="d4" xml:space="preserve"/>
      <data key="d6">
        <y:ShapeNode>
          <y:Geometry height="10.0" width="10.0" x="-632.3853152595253" y="4847.801704009862"/>
          <y:Fill color="#FFFFFF" transparent="false"/>
          <y:BorderStyle color="#000000" type="line" width="1.0"/>
          <y:NodeLabel alignment="center" autoSizePolicy="content" fontFamily="Dialog" fontSize="13" fontStyle="plain" hasBackgroundColor="false" hasLineColor="false" hasText="false" height="4.0" horizontalTextPosition="center" iconTextGap="4" modelName="internal" modelPosition="c" textColor="#000000" verticalTextPosition="bottom" visible="true" width="4.0" x="3.0" y="3.0"/>
          <y:Shape type="ellipse"/>
        </y:ShapeNode>
      </data>
    </node>
    <node id="n1860">
      <data key="d4" xml:space="preserve"/>
      <data key="d6">
        <y:ShapeNode>
          <y:Geometry height="10.0" width="10.0" x="-610.9039989578847" y="4847.801704009862"/>
          <y:Fill color="#000000" color2="#000000" transparent="false"/>
          <y:BorderStyle color="#000000" type="line" width="1.0"/>
          <y:NodeLabel alignment="center" autoSizePolicy="content" fontFamily="Dialog" fontSize="12" fontStyle="plain" hasBackgroundColor="false" hasLineColor="false" hasText="false" height="4.0" horizontalTextPosition="center" iconTextGap="4" modelName="internal" modelPosition="c" textColor="#000000" verticalTextPosition="bottom" visible="true" width="4.0" x="3.0" y="3.0"/>
          <y:Shape type="diamond"/>
        </y:ShapeNode>
      </data>
    </node>
    <node id="n1861">
      <data key="d4" xml:space="preserve"/>
      <data key="d6">
        <y:ShapeNode>
          <y:Geometry height="10.0" width="10.0" x="-589.4226826562441" y="4847.801704009862"/>
          <y:Fill color="#FFFFFF" transparent="false"/>
          <y:BorderStyle color="#000000" type="line" width="1.0"/>
          <y:NodeLabel alignment="center" autoSizePolicy="content" fontFamily="Dialog" fontSize="13" fontStyle="plain" hasBackgroundColor="false" hasLineColor="false" hasText="false" height="4.0" horizontalTextPosition="center" iconTextGap="4" modelName="internal" modelPosition="c" textColor="#000000" verticalTextPosition="bottom" visible="true" width="4.0" x="3.0" y="3.0"/>
          <y:Shape type="ellipse"/>
        </y:ShapeNode>
      </data>
    </node>
    <node id="n1862">
      <data key="d4" xml:space="preserve"/>
      <data key="d6">
        <y:ShapeNode>
          <y:Geometry height="10.0" width="10.0" x="-567.9413663546035" y="4847.801704009862"/>
          <y:Fill color="#000000" color2="#000000" transparent="false"/>
          <y:BorderStyle color="#000000" type="line" width="1.0"/>
          <y:NodeLabel alignment="center" autoSizePolicy="content" fontFamily="Dialog" fontSize="12" fontStyle="plain" hasBackgroundColor="false" hasLineColor="false" hasText="false" height="4.0" horizontalTextPosition="center" iconTextGap="4" modelName="internal" modelPosition="c" textColor="#000000" verticalTextPosition="bottom" visible="true" width="4.0" x="3.0" y="3.0"/>
          <y:Shape type="diamond"/>
        </y:ShapeNode>
      </data>
    </node>
    <node id="n1863">
      <data key="d4" xml:space="preserve"/>
      <data key="d6">
        <y:ShapeNode>
          <y:Geometry height="10.0" width="10.0" x="-551.8666315611623" y="4847.801704009862"/>
          <y:Fill color="#FFFFFF" transparent="false"/>
          <y:BorderStyle color="#000000" type="line" width="1.0"/>
          <y:NodeLabel alignment="center" autoSizePolicy="content" fontFamily="Dialog" fontSize="13" fontStyle="plain" hasBackgroundColor="false" hasLineColor="false" hasText="false" height="4.0" horizontalTextPosition="center" iconTextGap="4" modelName="internal" modelPosition="c" textColor="#000000" verticalTextPosition="bottom" visible="true" width="4.0" x="3.0" y="3.0"/>
          <y:Shape type="ellipse"/>
        </y:ShapeNode>
      </data>
    </node>
    <node id="n1864">
      <data key="d4" xml:space="preserve"/>
      <data key="d6">
        <y:ShapeNode>
          <y:Geometry height="10.0" width="10.0" x="-530.3853152595217" y="4847.801704009862"/>
          <y:Fill color="#000000" color2="#000000" transparent="false"/>
          <y:BorderStyle color="#000000" type="line" width="1.0"/>
          <y:NodeLabel alignment="center" autoSizePolicy="content" fontFamily="Dialog" fontSize="12" fontStyle="plain" hasBackgroundColor="false" hasLineColor="false" hasText="false" height="4.0" horizontalTextPosition="center" iconTextGap="4" modelName="internal" modelPosition="c" textColor="#000000" verticalTextPosition="bottom" visible="true" width="4.0" x="3.0" y="3.0"/>
          <y:Shape type="diamond"/>
        </y:ShapeNode>
      </data>
    </node>
    <node id="n1865">
      <data key="d4" xml:space="preserve"/>
      <data key="d6">
        <y:ShapeNode>
          <y:Geometry height="10.0" width="10.0" x="-513.4226826562441" y="4847.801704009862"/>
          <y:Fill color="#FFFFFF" transparent="false"/>
          <y:BorderStyle color="#000000" type="line" width="1.0"/>
          <y:NodeLabel alignment="center" autoSizePolicy="content" fontFamily="Dialog" fontSize="13" fontStyle="plain" hasBackgroundColor="false" hasLineColor="false" hasText="false" height="4.0" horizontalTextPosition="center" iconTextGap="4" modelName="internal" modelPosition="c" textColor="#000000" verticalTextPosition="bottom" visible="true" width="4.0" x="3.0" y="3.0"/>
          <y:Shape type="ellipse"/>
        </y:ShapeNode>
      </data>
    </node>
    <node id="n1866">
      <data key="d4" xml:space="preserve"/>
      <data key="d6">
        <y:ShapeNode>
          <y:Geometry height="10.0" width="10.0" x="-491.9413663546035" y="4847.801704009862"/>
          <y:Fill color="#000000" color2="#000000" transparent="false"/>
          <y:BorderStyle color="#000000" type="line" width="1.0"/>
          <y:NodeLabel alignment="center" autoSizePolicy="content" fontFamily="Dialog" fontSize="12" fontStyle="plain" hasBackgroundColor="false" hasLineColor="false" hasText="false" height="4.0" horizontalTextPosition="center" iconTextGap="4" modelName="internal" modelPosition="c" textColor="#000000" verticalTextPosition="bottom" visible="true" width="4.0" x="3.0" y="3.0"/>
          <y:Shape type="diamond"/>
        </y:ShapeNode>
      </data>
    </node>
    <node id="n1867">
      <data key="d4" xml:space="preserve"/>
      <data key="d6">
        <y:ShapeNode>
          <y:Geometry height="10.0" width="10.0" x="-470.46005005296286" y="4847.801704009862"/>
          <y:Fill color="#FFFFFF" transparent="false"/>
          <y:BorderStyle color="#000000" type="line" width="1.0"/>
          <y:NodeLabel alignment="center" autoSizePolicy="content" fontFamily="Dialog" fontSize="13" fontStyle="plain" hasBackgroundColor="false" hasLineColor="false" hasText="false" height="4.0" horizontalTextPosition="center" iconTextGap="4" modelName="internal" modelPosition="c" textColor="#000000" verticalTextPosition="bottom" visible="true" width="4.0" x="3.0" y="3.0"/>
          <y:Shape type="ellipse"/>
        </y:ShapeNode>
      </data>
    </node>
    <node id="n1868">
      <data key="d4" xml:space="preserve"/>
      <data key="d6">
        <y:ShapeNode>
          <y:Geometry height="10.0" width="10.0" x="-448.97873375132224" y="4847.801704009862"/>
          <y:Fill color="#000000" color2="#000000" transparent="false"/>
          <y:BorderStyle color="#000000" type="line" width="1.0"/>
          <y:NodeLabel alignment="center" autoSizePolicy="content" fontFamily="Dialog" fontSize="12" fontStyle="plain" hasBackgroundColor="false" hasLineColor="false" hasText="false" height="4.0" horizontalTextPosition="center" iconTextGap="4" modelName="internal" modelPosition="c" textColor="#000000" verticalTextPosition="bottom" visible="true" width="4.0" x="3.0" y="3.0"/>
          <y:Shape type="diamond"/>
        </y:ShapeNode>
      </data>
    </node>
    <node id="n1869">
      <data key="d4" xml:space="preserve"/>
      <data key="d6">
        <y:ShapeNode>
          <y:Geometry height="10.0" width="10.0" x="-432.9039989578811" y="4847.801704009862"/>
          <y:Fill color="#FFFFFF" transparent="false"/>
          <y:BorderStyle color="#000000" type="line" width="1.0"/>
          <y:NodeLabel alignment="center" autoSizePolicy="content" fontFamily="Dialog" fontSize="13" fontStyle="plain" hasBackgroundColor="false" hasLineColor="false" hasText="false" height="4.0" horizontalTextPosition="center" iconTextGap="4" modelName="internal" modelPosition="c" textColor="#000000" verticalTextPosition="bottom" visible="true" width="4.0" x="3.0" y="3.0"/>
          <y:Shape type="ellipse"/>
        </y:ShapeNode>
      </data>
    </node>
    <node id="n1870">
      <data key="d4" xml:space="preserve"/>
      <data key="d6">
        <y:ShapeNode>
          <y:Geometry height="10.0" width="10.0" x="-411.42268265624045" y="4847.801704009862"/>
          <y:Fill color="#000000" color2="#000000" transparent="false"/>
          <y:BorderStyle color="#000000" type="line" width="1.0"/>
          <y:NodeLabel alignment="center" autoSizePolicy="content" fontFamily="Dialog" fontSize="12" fontStyle="plain" hasBackgroundColor="false" hasLineColor="false" hasText="false" height="4.0" horizontalTextPosition="center" iconTextGap="4" modelName="internal" modelPosition="c" textColor="#000000" verticalTextPosition="bottom" visible="true" width="4.0" x="3.0" y="3.0"/>
          <y:Shape type="diamond"/>
        </y:ShapeNode>
      </data>
    </node>
    <node id="n1871">
      <data key="d4" xml:space="preserve"/>
      <data key="d6">
        <y:ShapeNode>
          <y:Geometry height="10.0" width="10.0" x="-394.46005005296286" y="4847.801704009862"/>
          <y:Fill color="#FFFFFF" transparent="false"/>
          <y:BorderStyle color="#000000" type="line" width="1.0"/>
          <y:NodeLabel alignment="center" autoSizePolicy="content" fontFamily="Dialog" fontSize="13" fontStyle="plain" hasBackgroundColor="false" hasLineColor="false" hasText="false" height="4.0" horizontalTextPosition="center" iconTextGap="4" modelName="internal" modelPosition="c" textColor="#000000" verticalTextPosition="bottom" visible="true" width="4.0" x="3.0" y="3.0"/>
          <y:Shape type="ellipse"/>
        </y:ShapeNode>
      </data>
    </node>
    <node id="n1872">
      <data key="d4" xml:space="preserve"/>
      <data key="d6">
        <y:ShapeNode>
          <y:Geometry height="10.0" width="10.0" x="-372.97873375132224" y="4847.801704009862"/>
          <y:Fill color="#000000" color2="#000000" transparent="false"/>
          <y:BorderStyle color="#000000" type="line" width="1.0"/>
          <y:NodeLabel alignment="center" autoSizePolicy="content" fontFamily="Dialog" fontSize="12" fontStyle="plain" hasBackgroundColor="false" hasLineColor="false" hasText="false" height="4.0" horizontalTextPosition="center" iconTextGap="4" modelName="internal" modelPosition="c" textColor="#000000" verticalTextPosition="bottom" visible="true" width="4.0" x="3.0" y="3.0"/>
          <y:Shape type="diamond"/>
        </y:ShapeNode>
      </data>
    </node>
    <node id="n1873">
      <data key="d4" xml:space="preserve"/>
      <data key="d6">
        <y:ShapeNode>
          <y:Geometry height="10.0" width="10.0" x="-351.4974174496816" y="4847.801704009862"/>
          <y:Fill color="#FFFFFF" transparent="false"/>
          <y:BorderStyle color="#000000" type="line" width="1.0"/>
          <y:NodeLabel alignment="center" autoSizePolicy="content" fontFamily="Dialog" fontSize="13" fontStyle="plain" hasBackgroundColor="false" hasLineColor="false" hasText="false" height="4.0" horizontalTextPosition="center" iconTextGap="4" modelName="internal" modelPosition="c" textColor="#000000" verticalTextPosition="bottom" visible="true" width="4.0" x="3.0" y="3.0"/>
          <y:Shape type="ellipse"/>
        </y:ShapeNode>
      </data>
    </node>
    <node id="n1874">
      <data key="d4" xml:space="preserve"/>
      <data key="d6">
        <y:ShapeNode>
          <y:Geometry height="10.0" width="10.0" x="-330.016101148041" y="4847.801704009862"/>
          <y:Fill color="#000000" color2="#000000" transparent="false"/>
          <y:BorderStyle color="#000000" type="line" width="1.0"/>
          <y:NodeLabel alignment="center" autoSizePolicy="content" fontFamily="Dialog" fontSize="12" fontStyle="plain" hasBackgroundColor="false" hasLineColor="false" hasText="false" height="4.0" horizontalTextPosition="center" iconTextGap="4" modelName="internal" modelPosition="c" textColor="#000000" verticalTextPosition="bottom" visible="true" width="4.0" x="3.0" y="3.0"/>
          <y:Shape type="diamond"/>
        </y:ShapeNode>
      </data>
    </node>
    <node id="n1875">
      <data key="d4" xml:space="preserve"/>
      <data key="d6">
        <y:ShapeNode>
          <y:Geometry height="10.0" width="10.0" x="-311.4974174496816" y="4847.801704009862"/>
          <y:Fill color="#FFFFFF" transparent="false"/>
          <y:BorderStyle color="#000000" type="line" width="1.0"/>
          <y:NodeLabel alignment="center" autoSizePolicy="content" fontFamily="Dialog" fontSize="13" fontStyle="plain" hasBackgroundColor="false" hasLineColor="false" hasText="false" height="4.0" horizontalTextPosition="center" iconTextGap="4" modelName="internal" modelPosition="c" textColor="#000000" verticalTextPosition="bottom" visible="true" width="4.0" x="3.0" y="3.0"/>
          <y:Shape type="ellipse"/>
        </y:ShapeNode>
      </data>
    </node>
    <node id="n1876">
      <data key="d4" xml:space="preserve"/>
      <data key="d6">
        <y:ShapeNode>
          <y:Geometry height="10.0" width="10.0" x="-290.016101148041" y="4847.801704009862"/>
          <y:Fill color="#000000" color2="#000000" transparent="false"/>
          <y:BorderStyle color="#000000" type="line" width="1.0"/>
          <y:NodeLabel alignment="center" autoSizePolicy="content" fontFamily="Dialog" fontSize="12" fontStyle="plain" hasBackgroundColor="false" hasLineColor="false" hasText="false" height="4.0" horizontalTextPosition="center" iconTextGap="4" modelName="internal" modelPosition="c" textColor="#000000" verticalTextPosition="bottom" visible="true" width="4.0" x="3.0" y="3.0"/>
          <y:Shape type="diamond"/>
        </y:ShapeNode>
      </data>
    </node>
    <node id="n1877">
      <data key="d4" xml:space="preserve"/>
      <data key="d6">
        <y:ShapeNode>
          <y:Geometry height="10.0" width="10.0" x="-273.0534685447634" y="4847.801704009862"/>
          <y:Fill color="#FFFFFF" transparent="false"/>
          <y:BorderStyle color="#000000" type="line" width="1.0"/>
          <y:NodeLabel alignment="center" autoSizePolicy="content" fontFamily="Dialog" fontSize="13" fontStyle="plain" hasBackgroundColor="false" hasLineColor="false" hasText="false" height="4.0" horizontalTextPosition="center" iconTextGap="4" modelName="internal" modelPosition="c" textColor="#000000" verticalTextPosition="bottom" visible="true" width="4.0" x="3.0" y="3.0"/>
          <y:Shape type="ellipse"/>
        </y:ShapeNode>
      </data>
    </node>
    <node id="n1878">
      <data key="d4" xml:space="preserve"/>
      <data key="d6">
        <y:ShapeNode>
          <y:Geometry height="10.0" width="10.0" x="-251.5721522431228" y="4847.801704009862"/>
          <y:Fill color="#000000" color2="#000000" transparent="false"/>
          <y:BorderStyle color="#000000" type="line" width="1.0"/>
          <y:NodeLabel alignment="center" autoSizePolicy="content" fontFamily="Dialog" fontSize="12" fontStyle="plain" hasBackgroundColor="false" hasLineColor="false" hasText="false" height="4.0" horizontalTextPosition="center" iconTextGap="4" modelName="internal" modelPosition="c" textColor="#000000" verticalTextPosition="bottom" visible="true" width="4.0" x="3.0" y="3.0"/>
          <y:Shape type="diamond"/>
        </y:ShapeNode>
      </data>
    </node>
    <node id="n1879">
      <data key="d4" xml:space="preserve"/>
      <data key="d6">
        <y:ShapeNode>
          <y:Geometry height="10.0" width="10.0" x="-230.09083594148217" y="4847.801704009862"/>
          <y:Fill color="#FFFFFF" transparent="false"/>
          <y:BorderStyle color="#000000" type="line" width="1.0"/>
          <y:NodeLabel alignment="center" autoSizePolicy="content" fontFamily="Dialog" fontSize="13" fontStyle="plain" hasBackgroundColor="false" hasLineColor="false" hasText="false" height="4.0" horizontalTextPosition="center" iconTextGap="4" modelName="internal" modelPosition="c" textColor="#000000" verticalTextPosition="bottom" visible="true" width="4.0" x="3.0" y="3.0"/>
          <y:Shape type="ellipse"/>
        </y:ShapeNode>
      </data>
    </node>
    <node id="n1880">
      <data key="d4" xml:space="preserve"/>
      <data key="d6">
        <y:ShapeNode>
          <y:Geometry height="10.0" width="10.0" x="-208.60951963984155" y="4847.801704009862"/>
          <y:Fill color="#000000" color2="#000000" transparent="false"/>
          <y:BorderStyle color="#000000" type="line" width="1.0"/>
          <y:NodeLabel alignment="center" autoSizePolicy="content" fontFamily="Dialog" fontSize="12" fontStyle="plain" hasBackgroundColor="false" hasLineColor="false" hasText="false" height="4.0" horizontalTextPosition="center" iconTextGap="4" modelName="internal" modelPosition="c" textColor="#000000" verticalTextPosition="bottom" visible="true" width="4.0" x="3.0" y="3.0"/>
          <y:Shape type="diamond"/>
        </y:ShapeNode>
      </data>
    </node>
    <node id="n1881">
      <data key="d4" xml:space="preserve"/>
      <data key="d6">
        <y:ShapeNode>
          <y:Geometry height="10.0" width="10.0" x="-192.53478484640038" y="4847.801704009862"/>
          <y:Fill color="#FFFFFF" transparent="false"/>
          <y:BorderStyle color="#000000" type="line" width="1.0"/>
          <y:NodeLabel alignment="center" autoSizePolicy="content" fontFamily="Dialog" fontSize="13" fontStyle="plain" hasBackgroundColor="false" hasLineColor="false" hasText="false" height="4.0" horizontalTextPosition="center" iconTextGap="4" modelName="internal" modelPosition="c" textColor="#000000" verticalTextPosition="bottom" visible="true" width="4.0" x="3.0" y="3.0"/>
          <y:Shape type="ellipse"/>
        </y:ShapeNode>
      </data>
    </node>
    <node id="n1882">
      <data key="d4" xml:space="preserve"/>
      <data key="d6">
        <y:ShapeNode>
          <y:Geometry height="10.0" width="10.0" x="-168.60951963984155" y="4847.801704009862"/>
          <y:Fill color="#000000" color2="#000000" transparent="false"/>
          <y:BorderStyle color="#000000" type="line" width="1.0"/>
          <y:NodeLabel alignment="center" autoSizePolicy="content" fontFamily="Dialog" fontSize="12" fontStyle="plain" hasBackgroundColor="false" hasLineColor="false" hasText="false" height="4.0" horizontalTextPosition="center" iconTextGap="4" modelName="internal" modelPosition="c" textColor="#000000" verticalTextPosition="bottom" visible="true" width="4.0" x="3.0" y="3.0"/>
          <y:Shape type="diamond"/>
        </y:ShapeNode>
      </data>
    </node>
    <node id="n1883">
      <data key="d4" xml:space="preserve"/>
      <data key="d6">
        <y:ShapeNode>
          <y:Geometry height="10.0" width="10.0" x="-671.513056828796" y="4872.801704009862"/>
          <y:Fill color="#FFFFFF" transparent="false"/>
          <y:BorderStyle color="#000000" type="line" width="1.0"/>
          <y:NodeLabel alignment="center" autoSizePolicy="content" fontFamily="Dialog" fontSize="13" fontStyle="plain" hasBackgroundColor="false" hasLineColor="false" hasText="false" height="4.0" horizontalTextPosition="center" iconTextGap="4" modelName="internal" modelPosition="c" textColor="#000000" verticalTextPosition="bottom" visible="true" width="4.0" x="3.0" y="3.0"/>
          <y:Shape type="ellipse"/>
        </y:ShapeNode>
      </data>
    </node>
    <node id="n1884">
      <data key="d4" xml:space="preserve"/>
      <data key="d6">
        <y:ShapeNode>
          <y:Geometry height="10.0" width="10.0" x="-654.6976638845346" y="4872.801704009862"/>
          <y:Fill color="#000000" color2="#000000" transparent="false"/>
          <y:BorderStyle color="#000000" type="line" width="1.0"/>
          <y:NodeLabel alignment="center" autoSizePolicy="content" fontFamily="Dialog" fontSize="12" fontStyle="plain" hasBackgroundColor="false" hasLineColor="false" hasText="false" height="4.0" horizontalTextPosition="center" iconTextGap="4" modelName="internal" modelPosition="c" textColor="#000000" verticalTextPosition="bottom" visible="true" width="4.0" x="3.0" y="3.0"/>
          <y:Shape type="diamond"/>
        </y:ShapeNode>
      </data>
    </node>
    <node id="n1885">
      <data key="d4" xml:space="preserve"/>
      <data key="d6">
        <y:ShapeNode>
          <y:Geometry height="10.0" width="10.0" x="-633.216347582894" y="4872.801704009862"/>
          <y:Fill color="#FFFFFF" transparent="false"/>
          <y:BorderStyle color="#000000" type="line" width="1.0"/>
          <y:NodeLabel alignment="center" autoSizePolicy="content" fontFamily="Dialog" fontSize="13" fontStyle="plain" hasBackgroundColor="false" hasLineColor="false" hasText="false" height="4.0" horizontalTextPosition="center" iconTextGap="4" modelName="internal" modelPosition="c" textColor="#000000" verticalTextPosition="bottom" visible="true" width="4.0" x="3.0" y="3.0"/>
          <y:Shape type="ellipse"/>
        </y:ShapeNode>
      </data>
    </node>
    <node id="n1886">
      <data key="d4" xml:space="preserve"/>
      <data key="d6">
        <y:ShapeNode>
          <y:Geometry height="10.0" width="10.0" x="-611.7350312812533" y="4872.801704009862"/>
          <y:Fill color="#000000" color2="#000000" transparent="false"/>
          <y:BorderStyle color="#000000" type="line" width="1.0"/>
          <y:NodeLabel alignment="center" autoSizePolicy="content" fontFamily="Dialog" fontSize="12" fontStyle="plain" hasBackgroundColor="false" hasLineColor="false" hasText="false" height="4.0" horizontalTextPosition="center" iconTextGap="4" modelName="internal" modelPosition="c" textColor="#000000" verticalTextPosition="bottom" visible="true" width="4.0" x="3.0" y="3.0"/>
          <y:Shape type="diamond"/>
        </y:ShapeNode>
      </data>
    </node>
    <node id="n1887">
      <data key="d4" xml:space="preserve"/>
      <data key="d6">
        <y:ShapeNode>
          <y:Geometry height="10.0" width="10.0" x="-595.6602964878122" y="4872.801704009862"/>
          <y:Fill color="#FFFFFF" transparent="false"/>
          <y:BorderStyle color="#000000" type="line" width="1.0"/>
          <y:NodeLabel alignment="center" autoSizePolicy="content" fontFamily="Dialog" fontSize="13" fontStyle="plain" hasBackgroundColor="false" hasLineColor="false" hasText="false" height="4.0" horizontalTextPosition="center" iconTextGap="4" modelName="internal" modelPosition="c" textColor="#000000" verticalTextPosition="bottom" visible="true" width="4.0" x="3.0" y="3.0"/>
          <y:Shape type="ellipse"/>
        </y:ShapeNode>
      </data>
    </node>
    <node id="n1888">
      <data key="d4" xml:space="preserve"/>
      <data key="d6">
        <y:ShapeNode>
          <y:Geometry height="10.0" width="10.0" x="-568.9196383369937" y="4872.801704009862"/>
          <y:Fill color="#000000" color2="#000000" transparent="false"/>
          <y:BorderStyle color="#000000" type="line" width="1.0"/>
          <y:NodeLabel alignment="center" autoSizePolicy="content" fontFamily="Dialog" fontSize="12" fontStyle="plain" hasBackgroundColor="false" hasLineColor="false" hasText="false" height="4.0" horizontalTextPosition="center" iconTextGap="4" modelName="internal" modelPosition="c" textColor="#000000" verticalTextPosition="bottom" visible="true" width="4.0" x="3.0" y="3.0"/>
          <y:Shape type="diamond"/>
        </y:ShapeNode>
      </data>
    </node>
    <node id="n1889">
      <data key="d4" xml:space="preserve"/>
      <data key="d6">
        <y:ShapeNode>
          <y:Geometry height="10.0" width="10.0" x="-515.6602964878122" y="4872.801704009862"/>
          <y:Fill color="#FFFFFF" transparent="false"/>
          <y:BorderStyle color="#000000" type="line" width="1.0"/>
          <y:NodeLabel alignment="center" autoSizePolicy="content" fontFamily="Dialog" fontSize="13" fontStyle="plain" hasBackgroundColor="false" hasLineColor="false" hasText="false" height="4.0" horizontalTextPosition="center" iconTextGap="4" modelName="internal" modelPosition="c" textColor="#000000" verticalTextPosition="bottom" visible="true" width="4.0" x="3.0" y="3.0"/>
          <y:Shape type="ellipse"/>
        </y:ShapeNode>
      </data>
    </node>
    <node id="n1890">
      <data key="d4" xml:space="preserve"/>
      <data key="d6">
        <y:ShapeNode>
          <y:Geometry height="10.0" width="10.0" x="-493.1416127894528" y="4872.801704009862"/>
          <y:Fill color="#000000" color2="#000000" transparent="false"/>
          <y:BorderStyle color="#000000" type="line" width="1.0"/>
          <y:NodeLabel alignment="center" autoSizePolicy="content" fontFamily="Dialog" fontSize="12" fontStyle="plain" hasBackgroundColor="false" hasLineColor="false" hasText="false" height="4.0" horizontalTextPosition="center" iconTextGap="4" modelName="internal" modelPosition="c" textColor="#000000" verticalTextPosition="bottom" visible="true" width="4.0" x="3.0" y="3.0"/>
          <y:Shape type="diamond"/>
        </y:ShapeNode>
      </data>
    </node>
    <node id="n1891">
      <data key="d4" xml:space="preserve"/>
      <data key="d6">
        <y:ShapeNode>
          <y:Geometry height="10.0" width="10.0" x="-555.6602964878122" y="4872.801704009862"/>
          <y:Fill color="#FFFFFF" transparent="false"/>
          <y:BorderStyle color="#000000" type="line" width="1.0"/>
          <y:NodeLabel alignment="center" autoSizePolicy="content" fontFamily="Dialog" fontSize="13" fontStyle="plain" hasBackgroundColor="false" hasLineColor="false" hasText="false" height="4.0" horizontalTextPosition="center" iconTextGap="4" modelName="internal" modelPosition="c" textColor="#000000" verticalTextPosition="bottom" visible="true" width="4.0" x="3.0" y="3.0"/>
          <y:Shape type="ellipse"/>
        </y:ShapeNode>
      </data>
    </node>
    <node id="n1892">
      <data key="d4" xml:space="preserve"/>
      <data key="d6">
        <y:ShapeNode>
          <y:Geometry height="10.0" width="10.0" x="-533.1416127894528" y="4872.801704009862"/>
          <y:Fill color="#000000" color2="#000000" transparent="false"/>
          <y:BorderStyle color="#000000" type="line" width="1.0"/>
          <y:NodeLabel alignment="center" autoSizePolicy="content" fontFamily="Dialog" fontSize="12" fontStyle="plain" hasBackgroundColor="false" hasLineColor="false" hasText="false" height="4.0" horizontalTextPosition="center" iconTextGap="4" modelName="internal" modelPosition="c" textColor="#000000" verticalTextPosition="bottom" visible="true" width="4.0" x="3.0" y="3.0"/>
          <y:Shape type="diamond"/>
        </y:ShapeNode>
      </data>
    </node>
    <node id="n1893">
      <data key="d4" xml:space="preserve"/>
      <data key="d6">
        <y:ShapeNode>
          <y:Geometry height="10.0" width="10.0" x="-672.3853152595253" y="4962.801704009864"/>
          <y:Fill color="#FFFFFF" transparent="false"/>
          <y:BorderStyle color="#000000" type="line" width="1.0"/>
          <y:NodeLabel alignment="center" autoSizePolicy="content" fontFamily="Dialog" fontSize="13" fontStyle="plain" hasBackgroundColor="false" hasLineColor="false" hasText="false" height="4.0" horizontalTextPosition="center" iconTextGap="4" modelName="internal" modelPosition="c" textColor="#000000" verticalTextPosition="bottom" visible="true" width="4.0" x="3.0" y="3.0"/>
          <y:Shape type="ellipse"/>
        </y:ShapeNode>
      </data>
    </node>
    <node id="n1894">
      <data key="d4" xml:space="preserve"/>
      <data key="d6">
        <y:ShapeNode>
          <y:Geometry height="10.0" width="10.0" x="-649.3479478628029" y="4962.801704009864"/>
          <y:Fill color="#000000" color2="#000000" transparent="false"/>
          <y:BorderStyle color="#000000" type="line" width="1.0"/>
          <y:NodeLabel alignment="center" autoSizePolicy="content" fontFamily="Dialog" fontSize="12" fontStyle="plain" hasBackgroundColor="false" hasLineColor="false" hasText="false" height="4.0" horizontalTextPosition="center" iconTextGap="4" modelName="internal" modelPosition="c" textColor="#000000" verticalTextPosition="bottom" visible="true" width="4.0" x="3.0" y="3.0"/>
          <y:Shape type="diamond"/>
        </y:ShapeNode>
      </data>
    </node>
    <node id="n1895">
      <data key="d4" xml:space="preserve"/>
      <data key="d6">
        <y:ShapeNode>
          <y:Geometry height="10.0" width="10.0" x="-632.3853152595253" y="4962.801704009864"/>
          <y:Fill color="#FFFFFF" transparent="false"/>
          <y:BorderStyle color="#000000" type="line" width="1.0"/>
          <y:NodeLabel alignment="center" autoSizePolicy="content" fontFamily="Dialog" fontSize="13" fontStyle="plain" hasBackgroundColor="false" hasLineColor="false" hasText="false" height="4.0" horizontalTextPosition="center" iconTextGap="4" modelName="internal" modelPosition="c" textColor="#000000" verticalTextPosition="bottom" visible="true" width="4.0" x="3.0" y="3.0"/>
          <y:Shape type="ellipse"/>
        </y:ShapeNode>
      </data>
    </node>
    <node id="n1896">
      <data key="d4" xml:space="preserve"/>
      <data key="d6">
        <y:ShapeNode>
          <y:Geometry height="10.0" width="10.0" x="-610.9039989578847" y="4962.801704009864"/>
          <y:Fill color="#000000" color2="#000000" transparent="false"/>
          <y:BorderStyle color="#000000" type="line" width="1.0"/>
          <y:NodeLabel alignment="center" autoSizePolicy="content" fontFamily="Dialog" fontSize="12" fontStyle="plain" hasBackgroundColor="false" hasLineColor="false" hasText="false" height="4.0" horizontalTextPosition="center" iconTextGap="4" modelName="internal" modelPosition="c" textColor="#000000" verticalTextPosition="bottom" visible="true" width="4.0" x="3.0" y="3.0"/>
          <y:Shape type="diamond"/>
        </y:ShapeNode>
      </data>
    </node>
    <node id="n1897">
      <data key="d4" xml:space="preserve"/>
      <data key="d6">
        <y:ShapeNode>
          <y:Geometry height="10.0" width="10.0" x="-589.4226826562441" y="4962.801704009864"/>
          <y:Fill color="#FFFFFF" transparent="false"/>
          <y:BorderStyle color="#000000" type="line" width="1.0"/>
          <y:NodeLabel alignment="center" autoSizePolicy="content" fontFamily="Dialog" fontSize="13" fontStyle="plain" hasBackgroundColor="false" hasLineColor="false" hasText="false" height="4.0" horizontalTextPosition="center" iconTextGap="4" modelName="internal" modelPosition="c" textColor="#000000" verticalTextPosition="bottom" visible="true" width="4.0" x="3.0" y="3.0"/>
          <y:Shape type="ellipse"/>
        </y:ShapeNode>
      </data>
    </node>
    <node id="n1898">
      <data key="d4" xml:space="preserve"/>
      <data key="d6">
        <y:ShapeNode>
          <y:Geometry height="10.0" width="10.0" x="-567.9413663546035" y="4962.801704009864"/>
          <y:Fill color="#000000" color2="#000000" transparent="false"/>
          <y:BorderStyle color="#000000" type="line" width="1.0"/>
          <y:NodeLabel alignment="center" autoSizePolicy="content" fontFamily="Dialog" fontSize="12" fontStyle="plain" hasBackgroundColor="false" hasLineColor="false" hasText="false" height="4.0" horizontalTextPosition="center" iconTextGap="4" modelName="internal" modelPosition="c" textColor="#000000" verticalTextPosition="bottom" visible="true" width="4.0" x="3.0" y="3.0"/>
          <y:Shape type="diamond"/>
        </y:ShapeNode>
      </data>
    </node>
    <node id="n1899">
      <data key="d4" xml:space="preserve"/>
      <data key="d6">
        <y:ShapeNode>
          <y:Geometry height="10.0" width="10.0" x="-551.8666315611623" y="4962.801704009864"/>
          <y:Fill color="#FFFFFF" transparent="false"/>
          <y:BorderStyle color="#000000" type="line" width="1.0"/>
          <y:NodeLabel alignment="center" autoSizePolicy="content" fontFamily="Dialog" fontSize="13" fontStyle="plain" hasBackgroundColor="false" hasLineColor="false" hasText="false" height="4.0" horizontalTextPosition="center" iconTextGap="4" modelName="internal" modelPosition="c" textColor="#000000" verticalTextPosition="bottom" visible="true" width="4.0" x="3.0" y="3.0"/>
          <y:Shape type="ellipse"/>
        </y:ShapeNode>
      </data>
    </node>
    <node id="n1900">
      <data key="d4" xml:space="preserve"/>
      <data key="d6">
        <y:ShapeNode>
          <y:Geometry height="10.0" width="10.0" x="-530.3853152595217" y="4962.801704009864"/>
          <y:Fill color="#000000" color2="#000000" transparent="false"/>
          <y:BorderStyle color="#000000" type="line" width="1.0"/>
          <y:NodeLabel alignment="center" autoSizePolicy="content" fontFamily="Dialog" fontSize="12" fontStyle="plain" hasBackgroundColor="false" hasLineColor="false" hasText="false" height="4.0" horizontalTextPosition="center" iconTextGap="4" modelName="internal" modelPosition="c" textColor="#000000" verticalTextPosition="bottom" visible="true" width="4.0" x="3.0" y="3.0"/>
          <y:Shape type="diamond"/>
        </y:ShapeNode>
      </data>
    </node>
    <node id="n1901">
      <data key="d4" xml:space="preserve"/>
      <data key="d6">
        <y:ShapeNode>
          <y:Geometry height="10.0" width="10.0" x="-513.4226826562441" y="4962.801704009864"/>
          <y:Fill color="#FFFFFF" transparent="false"/>
          <y:BorderStyle color="#000000" type="line" width="1.0"/>
          <y:NodeLabel alignment="center" autoSizePolicy="content" fontFamily="Dialog" fontSize="13" fontStyle="plain" hasBackgroundColor="false" hasLineColor="false" hasText="false" height="4.0" horizontalTextPosition="center" iconTextGap="4" modelName="internal" modelPosition="c" textColor="#000000" verticalTextPosition="bottom" visible="true" width="4.0" x="3.0" y="3.0"/>
          <y:Shape type="ellipse"/>
        </y:ShapeNode>
      </data>
    </node>
    <node id="n1902">
      <data key="d4" xml:space="preserve"/>
      <data key="d6">
        <y:ShapeNode>
          <y:Geometry height="10.0" width="10.0" x="-491.9413663546035" y="4962.801704009864"/>
          <y:Fill color="#000000" color2="#000000" transparent="false"/>
          <y:BorderStyle color="#000000" type="line" width="1.0"/>
          <y:NodeLabel alignment="center" autoSizePolicy="content" fontFamily="Dialog" fontSize="12" fontStyle="plain" hasBackgroundColor="false" hasLineColor="false" hasText="false" height="4.0" horizontalTextPosition="center" iconTextGap="4" modelName="internal" modelPosition="c" textColor="#000000" verticalTextPosition="bottom" visible="true" width="4.0" x="3.0" y="3.0"/>
          <y:Shape type="diamond"/>
        </y:ShapeNode>
      </data>
    </node>
    <node id="n1903">
      <data key="d4" xml:space="preserve"/>
      <data key="d6">
        <y:ShapeNode>
          <y:Geometry height="10.0" width="10.0" x="-470.46005005296286" y="4962.801704009864"/>
          <y:Fill color="#FFFFFF" transparent="false"/>
          <y:BorderStyle color="#000000" type="line" width="1.0"/>
          <y:NodeLabel alignment="center" autoSizePolicy="content" fontFamily="Dialog" fontSize="13" fontStyle="plain" hasBackgroundColor="false" hasLineColor="false" hasText="false" height="4.0" horizontalTextPosition="center" iconTextGap="4" modelName="internal" modelPosition="c" textColor="#000000" verticalTextPosition="bottom" visible="true" width="4.0" x="3.0" y="3.0"/>
          <y:Shape type="ellipse"/>
        </y:ShapeNode>
      </data>
    </node>
    <node id="n1904">
      <data key="d4" xml:space="preserve"/>
      <data key="d6">
        <y:ShapeNode>
          <y:Geometry height="10.0" width="10.0" x="-448.97873375132224" y="4962.801704009864"/>
          <y:Fill color="#000000" color2="#000000" transparent="false"/>
          <y:BorderStyle color="#000000" type="line" width="1.0"/>
          <y:NodeLabel alignment="center" autoSizePolicy="content" fontFamily="Dialog" fontSize="12" fontStyle="plain" hasBackgroundColor="false" hasLineColor="false" hasText="false" height="4.0" horizontalTextPosition="center" iconTextGap="4" modelName="internal" modelPosition="c" textColor="#000000" verticalTextPosition="bottom" visible="true" width="4.0" x="3.0" y="3.0"/>
          <y:Shape type="diamond"/>
        </y:ShapeNode>
      </data>
    </node>
    <node id="n1905">
      <data key="d4" xml:space="preserve"/>
      <data key="d6">
        <y:ShapeNode>
          <y:Geometry height="10.0" width="10.0" x="-432.9039989578811" y="4962.801704009864"/>
          <y:Fill color="#FFFFFF" transparent="false"/>
          <y:BorderStyle color="#000000" type="line" width="1.0"/>
          <y:NodeLabel alignment="center" autoSizePolicy="content" fontFamily="Dialog" fontSize="13" fontStyle="plain" hasBackgroundColor="false" hasLineColor="false" hasText="false" height="4.0" horizontalTextPosition="center" iconTextGap="4" modelName="internal" modelPosition="c" textColor="#000000" verticalTextPosition="bottom" visible="true" width="4.0" x="3.0" y="3.0"/>
          <y:Shape type="ellipse"/>
        </y:ShapeNode>
      </data>
    </node>
    <node id="n1906">
      <data key="d4" xml:space="preserve"/>
      <data key="d6">
        <y:ShapeNode>
          <y:Geometry height="10.0" width="10.0" x="-411.42268265624045" y="4962.801704009864"/>
          <y:Fill color="#000000" color2="#000000" transparent="false"/>
          <y:BorderStyle color="#000000" type="line" width="1.0"/>
          <y:NodeLabel alignment="center" autoSizePolicy="content" fontFamily="Dialog" fontSize="12" fontStyle="plain" hasBackgroundColor="false" hasLineColor="false" hasText="false" height="4.0" horizontalTextPosition="center" iconTextGap="4" modelName="internal" modelPosition="c" textColor="#000000" verticalTextPosition="bottom" visible="true" width="4.0" x="3.0" y="3.0"/>
          <y:Shape type="diamond"/>
        </y:ShapeNode>
      </data>
    </node>
    <node id="n1907">
      <data key="d4" xml:space="preserve"/>
      <data key="d6">
        <y:ShapeNode>
          <y:Geometry height="10.0" width="10.0" x="-394.46005005296286" y="4962.801704009864"/>
          <y:Fill color="#FFFFFF" transparent="false"/>
          <y:BorderStyle color="#000000" type="line" width="1.0"/>
          <y:NodeLabel alignment="center" autoSizePolicy="content" fontFamily="Dialog" fontSize="13" fontStyle="plain" hasBackgroundColor="false" hasLineColor="false" hasText="false" height="4.0" horizontalTextPosition="center" iconTextGap="4" modelName="internal" modelPosition="c" textColor="#000000" verticalTextPosition="bottom" visible="true" width="4.0" x="3.0" y="3.0"/>
          <y:Shape type="ellipse"/>
        </y:ShapeNode>
      </data>
    </node>
    <node id="n1908">
      <data key="d4" xml:space="preserve"/>
      <data key="d6">
        <y:ShapeNode>
          <y:Geometry height="10.0" width="10.0" x="-372.97873375132224" y="4962.801704009864"/>
          <y:Fill color="#000000" color2="#000000" transparent="false"/>
          <y:BorderStyle color="#000000" type="line" width="1.0"/>
          <y:NodeLabel alignment="center" autoSizePolicy="content" fontFamily="Dialog" fontSize="12" fontStyle="plain" hasBackgroundColor="false" hasLineColor="false" hasText="false" height="4.0" horizontalTextPosition="center" iconTextGap="4" modelName="internal" modelPosition="c" textColor="#000000" verticalTextPosition="bottom" visible="true" width="4.0" x="3.0" y="3.0"/>
          <y:Shape type="diamond"/>
        </y:ShapeNode>
      </data>
    </node>
    <node id="n1909">
      <data key="d4" xml:space="preserve"/>
      <data key="d6">
        <y:ShapeNode>
          <y:Geometry height="10.0" width="10.0" x="-351.4974174496816" y="4962.801704009864"/>
          <y:Fill color="#FFFFFF" transparent="false"/>
          <y:BorderStyle color="#000000" type="line" width="1.0"/>
          <y:NodeLabel alignment="center" autoSizePolicy="content" fontFamily="Dialog" fontSize="13" fontStyle="plain" hasBackgroundColor="false" hasLineColor="false" hasText="false" height="4.0" horizontalTextPosition="center" iconTextGap="4" modelName="internal" modelPosition="c" textColor="#000000" verticalTextPosition="bottom" visible="true" width="4.0" x="3.0" y="3.0"/>
          <y:Shape type="ellipse"/>
        </y:ShapeNode>
      </data>
    </node>
    <node id="n1910">
      <data key="d4" xml:space="preserve"/>
      <data key="d6">
        <y:ShapeNode>
          <y:Geometry height="10.0" width="10.0" x="-330.016101148041" y="4962.801704009864"/>
          <y:Fill color="#000000" color2="#000000" transparent="false"/>
          <y:BorderStyle color="#000000" type="line" width="1.0"/>
          <y:NodeLabel alignment="center" autoSizePolicy="content" fontFamily="Dialog" fontSize="12" fontStyle="plain" hasBackgroundColor="false" hasLineColor="false" hasText="false" height="4.0" horizontalTextPosition="center" iconTextGap="4" modelName="internal" modelPosition="c" textColor="#000000" verticalTextPosition="bottom" visible="true" width="4.0" x="3.0" y="3.0"/>
          <y:Shape type="diamond"/>
        </y:ShapeNode>
      </data>
    </node>
    <node id="n1911">
      <data key="d4" xml:space="preserve"/>
      <data key="d6">
        <y:ShapeNode>
          <y:Geometry height="10.0" width="10.0" x="-311.4974174496816" y="4962.801704009864"/>
          <y:Fill color="#FFFFFF" transparent="false"/>
          <y:BorderStyle color="#000000" type="line" width="1.0"/>
          <y:NodeLabel alignment="center" autoSizePolicy="content" fontFamily="Dialog" fontSize="13" fontStyle="plain" hasBackgroundColor="false" hasLineColor="false" hasText="false" height="4.0" horizontalTextPosition="center" iconTextGap="4" modelName="internal" modelPosition="c" textColor="#000000" verticalTextPosition="bottom" visible="true" width="4.0" x="3.0" y="3.0"/>
          <y:Shape type="ellipse"/>
        </y:ShapeNode>
      </data>
    </node>
    <node id="n1912">
      <data key="d4" xml:space="preserve"/>
      <data key="d6">
        <y:ShapeNode>
          <y:Geometry height="10.0" width="10.0" x="-290.016101148041" y="4962.801704009864"/>
          <y:Fill color="#000000" color2="#000000" transparent="false"/>
          <y:BorderStyle color="#000000" type="line" width="1.0"/>
          <y:NodeLabel alignment="center" autoSizePolicy="content" fontFamily="Dialog" fontSize="12" fontStyle="plain" hasBackgroundColor="false" hasLineColor="false" hasText="false" height="4.0" horizontalTextPosition="center" iconTextGap="4" modelName="internal" modelPosition="c" textColor="#000000" verticalTextPosition="bottom" visible="true" width="4.0" x="3.0" y="3.0"/>
          <y:Shape type="diamond"/>
        </y:ShapeNode>
      </data>
    </node>
    <node id="n1913">
      <data key="d4" xml:space="preserve"/>
      <data key="d6">
        <y:ShapeNode>
          <y:Geometry height="10.0" width="10.0" x="-273.0534685447634" y="4962.801704009864"/>
          <y:Fill color="#FFFFFF" transparent="false"/>
          <y:BorderStyle color="#000000" type="line" width="1.0"/>
          <y:NodeLabel alignment="center" autoSizePolicy="content" fontFamily="Dialog" fontSize="13" fontStyle="plain" hasBackgroundColor="false" hasLineColor="false" hasText="false" height="4.0" horizontalTextPosition="center" iconTextGap="4" modelName="internal" modelPosition="c" textColor="#000000" verticalTextPosition="bottom" visible="true" width="4.0" x="3.0" y="3.0"/>
          <y:Shape type="ellipse"/>
        </y:ShapeNode>
      </data>
    </node>
    <node id="n1914">
      <data key="d4" xml:space="preserve"/>
      <data key="d6">
        <y:ShapeNode>
          <y:Geometry height="10.0" width="10.0" x="-251.5721522431228" y="4962.801704009864"/>
          <y:Fill color="#000000" color2="#000000" transparent="false"/>
          <y:BorderStyle color="#000000" type="line" width="1.0"/>
          <y:NodeLabel alignment="center" autoSizePolicy="content" fontFamily="Dialog" fontSize="12" fontStyle="plain" hasBackgroundColor="false" hasLineColor="false" hasText="false" height="4.0" horizontalTextPosition="center" iconTextGap="4" modelName="internal" modelPosition="c" textColor="#000000" verticalTextPosition="bottom" visible="true" width="4.0" x="3.0" y="3.0"/>
          <y:Shape type="diamond"/>
        </y:ShapeNode>
      </data>
    </node>
    <node id="n1915">
      <data key="d4" xml:space="preserve"/>
      <data key="d6">
        <y:ShapeNode>
          <y:Geometry height="10.0" width="10.0" x="-230.09083594148217" y="4962.801704009864"/>
          <y:Fill color="#FFFFFF" transparent="false"/>
          <y:BorderStyle color="#000000" type="line" width="1.0"/>
          <y:NodeLabel alignment="center" autoSizePolicy="content" fontFamily="Dialog" fontSize="13" fontStyle="plain" hasBackgroundColor="false" hasLineColor="false" hasText="false" height="4.0" horizontalTextPosition="center" iconTextGap="4" modelName="internal" modelPosition="c" textColor="#000000" verticalTextPosition="bottom" visible="true" width="4.0" x="3.0" y="3.0"/>
          <y:Shape type="ellipse"/>
        </y:ShapeNode>
      </data>
    </node>
    <node id="n1916">
      <data key="d4" xml:space="preserve"/>
      <data key="d6">
        <y:ShapeNode>
          <y:Geometry height="10.0" width="10.0" x="-208.60951963984155" y="4962.801704009864"/>
          <y:Fill color="#000000" color2="#000000" transparent="false"/>
          <y:BorderStyle color="#000000" type="line" width="1.0"/>
          <y:NodeLabel alignment="center" autoSizePolicy="content" fontFamily="Dialog" fontSize="12" fontStyle="plain" hasBackgroundColor="false" hasLineColor="false" hasText="false" height="4.0" horizontalTextPosition="center" iconTextGap="4" modelName="internal" modelPosition="c" textColor="#000000" verticalTextPosition="bottom" visible="true" width="4.0" x="3.0" y="3.0"/>
          <y:Shape type="diamond"/>
        </y:ShapeNode>
      </data>
    </node>
    <node id="n1917">
      <data key="d4" xml:space="preserve"/>
      <data key="d6">
        <y:ShapeNode>
          <y:Geometry height="10.0" width="10.0" x="-192.53478484640038" y="4962.801704009864"/>
          <y:Fill color="#FFFFFF" transparent="false"/>
          <y:BorderStyle color="#000000" type="line" width="1.0"/>
          <y:NodeLabel alignment="center" autoSizePolicy="content" fontFamily="Dialog" fontSize="13" fontStyle="plain" hasBackgroundColor="false" hasLineColor="false" hasText="false" height="4.0" horizontalTextPosition="center" iconTextGap="4" modelName="internal" modelPosition="c" textColor="#000000" verticalTextPosition="bottom" visible="true" width="4.0" x="3.0" y="3.0"/>
          <y:Shape type="ellipse"/>
        </y:ShapeNode>
      </data>
    </node>
    <node id="n1918">
      <data key="d4" xml:space="preserve"/>
      <data key="d6">
        <y:ShapeNode>
          <y:Geometry height="10.0" width="10.0" x="-168.60951963984155" y="4962.801704009864"/>
          <y:Fill color="#000000" color2="#000000" transparent="false"/>
          <y:BorderStyle color="#000000" type="line" width="1.0"/>
          <y:NodeLabel alignment="center" autoSizePolicy="content" fontFamily="Dialog" fontSize="12" fontStyle="plain" hasBackgroundColor="false" hasLineColor="false" hasText="false" height="4.0" horizontalTextPosition="center" iconTextGap="4" modelName="internal" modelPosition="c" textColor="#000000" verticalTextPosition="bottom" visible="true" width="4.0" x="3.0" y="3.0"/>
          <y:Shape type="diamond"/>
        </y:ShapeNode>
      </data>
    </node>
    <node id="n1919">
      <data key="d4" xml:space="preserve"/>
      <data key="d6">
        <y:ShapeNode>
          <y:Geometry height="10.0" width="10.0" x="-671.513056828796" y="4987.801704009864"/>
          <y:Fill color="#FFFFFF" transparent="false"/>
          <y:BorderStyle color="#000000" type="line" width="1.0"/>
          <y:NodeLabel alignment="center" autoSizePolicy="content" fontFamily="Dialog" fontSize="13" fontStyle="plain" hasBackgroundColor="false" hasLineColor="false" hasText="false" height="4.0" horizontalTextPosition="center" iconTextGap="4" modelName="internal" modelPosition="c" textColor="#000000" verticalTextPosition="bottom" visible="true" width="4.0" x="3.0" y="3.0"/>
          <y:Shape type="ellipse"/>
        </y:ShapeNode>
      </data>
    </node>
    <node id="n1920">
      <data key="d4" xml:space="preserve"/>
      <data key="d6">
        <y:ShapeNode>
          <y:Geometry height="10.0" width="10.0" x="-654.6976638845346" y="4987.801704009864"/>
          <y:Fill color="#000000" color2="#000000" transparent="false"/>
          <y:BorderStyle color="#000000" type="line" width="1.0"/>
          <y:NodeLabel alignment="center" autoSizePolicy="content" fontFamily="Dialog" fontSize="12" fontStyle="plain" hasBackgroundColor="false" hasLineColor="false" hasText="false" height="4.0" horizontalTextPosition="center" iconTextGap="4" modelName="internal" modelPosition="c" textColor="#000000" verticalTextPosition="bottom" visible="true" width="4.0" x="3.0" y="3.0"/>
          <y:Shape type="diamond"/>
        </y:ShapeNode>
      </data>
    </node>
    <node id="n1921">
      <data key="d4" xml:space="preserve"/>
      <data key="d6">
        <y:ShapeNode>
          <y:Geometry height="10.0" width="10.0" x="-633.216347582894" y="4987.801704009864"/>
          <y:Fill color="#FFFFFF" transparent="false"/>
          <y:BorderStyle color="#000000" type="line" width="1.0"/>
          <y:NodeLabel alignment="center" autoSizePolicy="content" fontFamily="Dialog" fontSize="13" fontStyle="plain" hasBackgroundColor="false" hasLineColor="false" hasText="false" height="4.0" horizontalTextPosition="center" iconTextGap="4" modelName="internal" modelPosition="c" textColor="#000000" verticalTextPosition="bottom" visible="true" width="4.0" x="3.0" y="3.0"/>
          <y:Shape type="ellipse"/>
        </y:ShapeNode>
      </data>
    </node>
    <node id="n1922">
      <data key="d4" xml:space="preserve"/>
      <data key="d6">
        <y:ShapeNode>
          <y:Geometry height="10.0" width="10.0" x="-611.7350312812533" y="4987.801704009864"/>
          <y:Fill color="#000000" color2="#000000" transparent="false"/>
          <y:BorderStyle color="#000000" type="line" width="1.0"/>
          <y:NodeLabel alignment="center" autoSizePolicy="content" fontFamily="Dialog" fontSize="12" fontStyle="plain" hasBackgroundColor="false" hasLineColor="false" hasText="false" height="4.0" horizontalTextPosition="center" iconTextGap="4" modelName="internal" modelPosition="c" textColor="#000000" verticalTextPosition="bottom" visible="true" width="4.0" x="3.0" y="3.0"/>
          <y:Shape type="diamond"/>
        </y:ShapeNode>
      </data>
    </node>
    <node id="n1923">
      <data key="d4" xml:space="preserve"/>
      <data key="d6">
        <y:ShapeNode>
          <y:Geometry height="10.0" width="10.0" x="-595.6602964878122" y="4987.801704009864"/>
          <y:Fill color="#FFFFFF" transparent="false"/>
          <y:BorderStyle color="#000000" type="line" width="1.0"/>
          <y:NodeLabel alignment="center" autoSizePolicy="content" fontFamily="Dialog" fontSize="13" fontStyle="plain" hasBackgroundColor="false" hasLineColor="false" hasText="false" height="4.0" horizontalTextPosition="center" iconTextGap="4" modelName="internal" modelPosition="c" textColor="#000000" verticalTextPosition="bottom" visible="true" width="4.0" x="3.0" y="3.0"/>
          <y:Shape type="ellipse"/>
        </y:ShapeNode>
      </data>
    </node>
    <node id="n1924">
      <data key="d4" xml:space="preserve"/>
      <data key="d6">
        <y:ShapeNode>
          <y:Geometry height="10.0" width="10.0" x="-568.9196383369937" y="4987.801704009864"/>
          <y:Fill color="#000000" color2="#000000" transparent="false"/>
          <y:BorderStyle color="#000000" type="line" width="1.0"/>
          <y:NodeLabel alignment="center" autoSizePolicy="content" fontFamily="Dialog" fontSize="12" fontStyle="plain" hasBackgroundColor="false" hasLineColor="false" hasText="false" height="4.0" horizontalTextPosition="center" iconTextGap="4" modelName="internal" modelPosition="c" textColor="#000000" verticalTextPosition="bottom" visible="true" width="4.0" x="3.0" y="3.0"/>
          <y:Shape type="diamond"/>
        </y:ShapeNode>
      </data>
    </node>
    <node id="n1925">
      <data key="d4" xml:space="preserve"/>
      <data key="d6">
        <y:ShapeNode>
          <y:Geometry height="10.0" width="10.0" x="-515.6602964878122" y="4987.801704009864"/>
          <y:Fill color="#FFFFFF" transparent="false"/>
          <y:BorderStyle color="#000000" type="line" width="1.0"/>
          <y:NodeLabel alignment="center" autoSizePolicy="content" fontFamily="Dialog" fontSize="13" fontStyle="plain" hasBackgroundColor="false" hasLineColor="false" hasText="false" height="4.0" horizontalTextPosition="center" iconTextGap="4" modelName="internal" modelPosition="c" textColor="#000000" verticalTextPosition="bottom" visible="true" width="4.0" x="3.0" y="3.0"/>
          <y:Shape type="ellipse"/>
        </y:ShapeNode>
      </data>
    </node>
    <node id="n1926">
      <data key="d4" xml:space="preserve"/>
      <data key="d6">
        <y:ShapeNode>
          <y:Geometry height="10.0" width="10.0" x="-493.1416127894528" y="4987.801704009864"/>
          <y:Fill color="#000000" color2="#000000" transparent="false"/>
          <y:BorderStyle color="#000000" type="line" width="1.0"/>
          <y:NodeLabel alignment="center" autoSizePolicy="content" fontFamily="Dialog" fontSize="12" fontStyle="plain" hasBackgroundColor="false" hasLineColor="false" hasText="false" height="4.0" horizontalTextPosition="center" iconTextGap="4" modelName="internal" modelPosition="c" textColor="#000000" verticalTextPosition="bottom" visible="true" width="4.0" x="3.0" y="3.0"/>
          <y:Shape type="diamond"/>
        </y:ShapeNode>
      </data>
    </node>
    <node id="n1927">
      <data key="d4" xml:space="preserve"/>
      <data key="d6">
        <y:ShapeNode>
          <y:Geometry height="10.0" width="10.0" x="-555.6602964878122" y="4987.801704009864"/>
          <y:Fill color="#FFFFFF" transparent="false"/>
          <y:BorderStyle color="#000000" type="line" width="1.0"/>
          <y:NodeLabel alignment="center" autoSizePolicy="content" fontFamily="Dialog" fontSize="13" fontStyle="plain" hasBackgroundColor="false" hasLineColor="false" hasText="false" height="4.0" horizontalTextPosition="center" iconTextGap="4" modelName="internal" modelPosition="c" textColor="#000000" verticalTextPosition="bottom" visible="true" width="4.0" x="3.0" y="3.0"/>
          <y:Shape type="ellipse"/>
        </y:ShapeNode>
      </data>
    </node>
    <node id="n1928">
      <data key="d4" xml:space="preserve"/>
      <data key="d6">
        <y:ShapeNode>
          <y:Geometry height="10.0" width="10.0" x="-533.1416127894528" y="4987.801704009864"/>
          <y:Fill color="#000000" color2="#000000" transparent="false"/>
          <y:BorderStyle color="#000000" type="line" width="1.0"/>
          <y:NodeLabel alignment="center" autoSizePolicy="content" fontFamily="Dialog" fontSize="12" fontStyle="plain" hasBackgroundColor="false" hasLineColor="false" hasText="false" height="4.0" horizontalTextPosition="center" iconTextGap="4" modelName="internal" modelPosition="c" textColor="#000000" verticalTextPosition="bottom" visible="true" width="4.0" x="3.0" y="3.0"/>
          <y:Shape type="diamond"/>
        </y:ShapeNode>
      </data>
    </node>
    <node id="n1929">
      <data key="d4" xml:space="preserve"/>
      <data key="d6">
        <y:ShapeNode>
          <y:Geometry height="10.0" width="10.0" x="-470.9787337513259" y="4747.80170400986"/>
          <y:Fill color="#FFFFFF" transparent="false"/>
          <y:BorderStyle color="#000000" type="line" width="1.0"/>
          <y:NodeLabel alignment="center" autoSizePolicy="content" fontFamily="Dialog" fontSize="13" fontStyle="plain" hasBackgroundColor="false" hasLineColor="false" hasText="false" height="4.0" horizontalTextPosition="center" iconTextGap="4" modelName="internal" modelPosition="c" textColor="#000000" verticalTextPosition="bottom" visible="true" width="4.0" x="3.0" y="3.0"/>
          <y:Shape type="ellipse"/>
        </y:ShapeNode>
      </data>
    </node>
    <node id="n1930">
      <data key="d4" xml:space="preserve"/>
      <data key="d6">
        <y:ShapeNode>
          <y:Geometry height="10.0" width="10.0" x="-449.49741744968526" y="4747.80170400986"/>
          <y:Fill color="#000000" color2="#000000" transparent="false"/>
          <y:BorderStyle color="#000000" type="line" width="1.0"/>
          <y:NodeLabel alignment="center" autoSizePolicy="content" fontFamily="Dialog" fontSize="12" fontStyle="plain" hasBackgroundColor="false" hasLineColor="false" hasText="false" height="4.0" horizontalTextPosition="center" iconTextGap="4" modelName="internal" modelPosition="c" textColor="#000000" verticalTextPosition="bottom" visible="true" width="4.0" x="3.0" y="3.0"/>
          <y:Shape type="diamond"/>
        </y:ShapeNode>
      </data>
    </node>
    <node id="n1931">
      <data key="d4" xml:space="preserve"/>
      <data key="d6">
        <y:ShapeNode>
          <y:Geometry height="10.0" width="10.0" x="-428.01610114804464" y="4747.80170400986"/>
          <y:Fill color="#FFFFFF" transparent="false"/>
          <y:BorderStyle color="#000000" type="line" width="1.0"/>
          <y:NodeLabel alignment="center" autoSizePolicy="content" fontFamily="Dialog" fontSize="13" fontStyle="plain" hasBackgroundColor="false" hasLineColor="false" hasText="false" height="4.0" horizontalTextPosition="center" iconTextGap="4" modelName="internal" modelPosition="c" textColor="#000000" verticalTextPosition="bottom" visible="true" width="4.0" x="3.0" y="3.0"/>
          <y:Shape type="ellipse"/>
        </y:ShapeNode>
      </data>
    </node>
    <node id="n1932">
      <data key="d4" xml:space="preserve"/>
      <data key="d6">
        <y:ShapeNode>
          <y:Geometry height="10.0" width="10.0" x="-406.534784846404" y="4747.80170400986"/>
          <y:Fill color="#000000" color2="#000000" transparent="false"/>
          <y:BorderStyle color="#000000" type="line" width="1.0"/>
          <y:NodeLabel alignment="center" autoSizePolicy="content" fontFamily="Dialog" fontSize="12" fontStyle="plain" hasBackgroundColor="false" hasLineColor="false" hasText="false" height="4.0" horizontalTextPosition="center" iconTextGap="4" modelName="internal" modelPosition="c" textColor="#000000" verticalTextPosition="bottom" visible="true" width="4.0" x="3.0" y="3.0"/>
          <y:Shape type="diamond"/>
        </y:ShapeNode>
      </data>
    </node>
    <node id="n1933">
      <data key="d4" xml:space="preserve"/>
      <data key="d6">
        <y:ShapeNode>
          <y:Geometry height="10.0" width="10.0" x="-390.46005005296286" y="4747.80170400986"/>
          <y:Fill color="#FFFFFF" transparent="false"/>
          <y:BorderStyle color="#000000" type="line" width="1.0"/>
          <y:NodeLabel alignment="center" autoSizePolicy="content" fontFamily="Dialog" fontSize="13" fontStyle="plain" hasBackgroundColor="false" hasLineColor="false" hasText="false" height="4.0" horizontalTextPosition="center" iconTextGap="4" modelName="internal" modelPosition="c" textColor="#000000" verticalTextPosition="bottom" visible="true" width="4.0" x="3.0" y="3.0"/>
          <y:Shape type="ellipse"/>
        </y:ShapeNode>
      </data>
    </node>
    <node id="n1934">
      <data key="d4" xml:space="preserve"/>
      <data key="d6">
        <y:ShapeNode>
          <y:Geometry height="10.0" width="10.0" x="-368.97873375132224" y="4747.80170400986"/>
          <y:Fill color="#000000" color2="#000000" transparent="false"/>
          <y:BorderStyle color="#000000" type="line" width="1.0"/>
          <y:NodeLabel alignment="center" autoSizePolicy="content" fontFamily="Dialog" fontSize="12" fontStyle="plain" hasBackgroundColor="false" hasLineColor="false" hasText="false" height="4.0" horizontalTextPosition="center" iconTextGap="4" modelName="internal" modelPosition="c" textColor="#000000" verticalTextPosition="bottom" visible="true" width="4.0" x="3.0" y="3.0"/>
          <y:Shape type="diamond"/>
        </y:ShapeNode>
      </data>
    </node>
    <node id="n1935">
      <data key="d4" xml:space="preserve"/>
      <data key="d6">
        <y:ShapeNode>
          <y:Geometry height="10.0" width="10.0" x="-352.01610114804464" y="4747.80170400986"/>
          <y:Fill color="#FFFFFF" transparent="false"/>
          <y:BorderStyle color="#000000" type="line" width="1.0"/>
          <y:NodeLabel alignment="center" autoSizePolicy="content" fontFamily="Dialog" fontSize="13" fontStyle="plain" hasBackgroundColor="false" hasLineColor="false" hasText="false" height="4.0" horizontalTextPosition="center" iconTextGap="4" modelName="internal" modelPosition="c" textColor="#000000" verticalTextPosition="bottom" visible="true" width="4.0" x="3.0" y="3.0"/>
          <y:Shape type="ellipse"/>
        </y:ShapeNode>
      </data>
    </node>
    <node id="n1936">
      <data key="d4" xml:space="preserve"/>
      <data key="d6">
        <y:ShapeNode>
          <y:Geometry height="10.0" width="10.0" x="-330.534784846404" y="4747.80170400986"/>
          <y:Fill color="#000000" color2="#000000" transparent="false"/>
          <y:BorderStyle color="#000000" type="line" width="1.0"/>
          <y:NodeLabel alignment="center" autoSizePolicy="content" fontFamily="Dialog" fontSize="12" fontStyle="plain" hasBackgroundColor="false" hasLineColor="false" hasText="false" height="4.0" horizontalTextPosition="center" iconTextGap="4" modelName="internal" modelPosition="c" textColor="#000000" verticalTextPosition="bottom" visible="true" width="4.0" x="3.0" y="3.0"/>
          <y:Shape type="diamond"/>
        </y:ShapeNode>
      </data>
    </node>
    <node id="n1937">
      <data key="d4" xml:space="preserve"/>
      <data key="d6">
        <y:ShapeNode>
          <y:Geometry height="10.0" width="10.0" x="-309.0534685447634" y="4747.80170400986"/>
          <y:Fill color="#FFFFFF" transparent="false"/>
          <y:BorderStyle color="#000000" type="line" width="1.0"/>
          <y:NodeLabel alignment="center" autoSizePolicy="content" fontFamily="Dialog" fontSize="13" fontStyle="plain" hasBackgroundColor="false" hasLineColor="false" hasText="false" height="4.0" horizontalTextPosition="center" iconTextGap="4" modelName="internal" modelPosition="c" textColor="#000000" verticalTextPosition="bottom" visible="true" width="4.0" x="3.0" y="3.0"/>
          <y:Shape type="ellipse"/>
        </y:ShapeNode>
      </data>
    </node>
    <node id="n1938">
      <data key="d4" xml:space="preserve"/>
      <data key="d6">
        <y:ShapeNode>
          <y:Geometry height="10.0" width="10.0" x="-287.5721522431228" y="4747.80170400986"/>
          <y:Fill color="#000000" color2="#000000" transparent="false"/>
          <y:BorderStyle color="#000000" type="line" width="1.0"/>
          <y:NodeLabel alignment="center" autoSizePolicy="content" fontFamily="Dialog" fontSize="12" fontStyle="plain" hasBackgroundColor="false" hasLineColor="false" hasText="false" height="4.0" horizontalTextPosition="center" iconTextGap="4" modelName="internal" modelPosition="c" textColor="#000000" verticalTextPosition="bottom" visible="true" width="4.0" x="3.0" y="3.0"/>
          <y:Shape type="diamond"/>
        </y:ShapeNode>
      </data>
    </node>
    <node id="n1939">
      <data key="d4" xml:space="preserve"/>
      <data key="d6">
        <y:ShapeNode>
          <y:Geometry height="10.0" width="10.0" x="-271.4974174496816" y="4747.80170400986"/>
          <y:Fill color="#FFFFFF" transparent="false"/>
          <y:BorderStyle color="#000000" type="line" width="1.0"/>
          <y:NodeLabel alignment="center" autoSizePolicy="content" fontFamily="Dialog" fontSize="13" fontStyle="plain" hasBackgroundColor="false" hasLineColor="false" hasText="false" height="4.0" horizontalTextPosition="center" iconTextGap="4" modelName="internal" modelPosition="c" textColor="#000000" verticalTextPosition="bottom" visible="true" width="4.0" x="3.0" y="3.0"/>
          <y:Shape type="ellipse"/>
        </y:ShapeNode>
      </data>
    </node>
    <node id="n1940">
      <data key="d4" xml:space="preserve"/>
      <data key="d6">
        <y:ShapeNode>
          <y:Geometry height="10.0" width="10.0" x="-244.75675929886313" y="4747.80170400986"/>
          <y:Fill color="#000000" color2="#000000" transparent="false"/>
          <y:BorderStyle color="#000000" type="line" width="1.0"/>
          <y:NodeLabel alignment="center" autoSizePolicy="content" fontFamily="Dialog" fontSize="12" fontStyle="plain" hasBackgroundColor="false" hasLineColor="false" hasText="false" height="4.0" horizontalTextPosition="center" iconTextGap="4" modelName="internal" modelPosition="c" textColor="#000000" verticalTextPosition="bottom" visible="true" width="4.0" x="3.0" y="3.0"/>
          <y:Shape type="diamond"/>
        </y:ShapeNode>
      </data>
    </node>
    <node id="n1941">
      <data key="d4" xml:space="preserve"/>
      <data key="d6">
        <y:ShapeNode>
          <y:Geometry height="10.0" width="10.0" x="-191.49741744968162" y="4747.80170400986"/>
          <y:Fill color="#FFFFFF" transparent="false"/>
          <y:BorderStyle color="#000000" type="line" width="1.0"/>
          <y:NodeLabel alignment="center" autoSizePolicy="content" fontFamily="Dialog" fontSize="13" fontStyle="plain" hasBackgroundColor="false" hasLineColor="false" hasText="false" height="4.0" horizontalTextPosition="center" iconTextGap="4" modelName="internal" modelPosition="c" textColor="#000000" verticalTextPosition="bottom" visible="true" width="4.0" x="3.0" y="3.0"/>
          <y:Shape type="ellipse"/>
        </y:ShapeNode>
      </data>
    </node>
    <node id="n1942">
      <data key="d4" xml:space="preserve"/>
      <data key="d6">
        <y:ShapeNode>
          <y:Geometry height="10.0" width="10.0" x="-168.97873375132224" y="4747.80170400986"/>
          <y:Fill color="#000000" color2="#000000" transparent="false"/>
          <y:BorderStyle color="#000000" type="line" width="1.0"/>
          <y:NodeLabel alignment="center" autoSizePolicy="content" fontFamily="Dialog" fontSize="12" fontStyle="plain" hasBackgroundColor="false" hasLineColor="false" hasText="false" height="4.0" horizontalTextPosition="center" iconTextGap="4" modelName="internal" modelPosition="c" textColor="#000000" verticalTextPosition="bottom" visible="true" width="4.0" x="3.0" y="3.0"/>
          <y:Shape type="diamond"/>
        </y:ShapeNode>
      </data>
    </node>
    <node id="n1943">
      <data key="d4" xml:space="preserve"/>
      <data key="d6">
        <y:ShapeNode>
          <y:Geometry height="10.0" width="10.0" x="-231.49741744968162" y="4747.80170400986"/>
          <y:Fill color="#FFFFFF" transparent="false"/>
          <y:BorderStyle color="#000000" type="line" width="1.0"/>
          <y:NodeLabel alignment="center" autoSizePolicy="content" fontFamily="Dialog" fontSize="13" fontStyle="plain" hasBackgroundColor="false" hasLineColor="false" hasText="false" height="4.0" horizontalTextPosition="center" iconTextGap="4" modelName="internal" modelPosition="c" textColor="#000000" verticalTextPosition="bottom" visible="true" width="4.0" x="3.0" y="3.0"/>
          <y:Shape type="ellipse"/>
        </y:ShapeNode>
      </data>
    </node>
    <node id="n1944">
      <data key="d4" xml:space="preserve"/>
      <data key="d6">
        <y:ShapeNode>
          <y:Geometry height="10.0" width="10.0" x="-208.97873375132224" y="4747.80170400986"/>
          <y:Fill color="#000000" color2="#000000" transparent="false"/>
          <y:BorderStyle color="#000000" type="line" width="1.0"/>
          <y:NodeLabel alignment="center" autoSizePolicy="content" fontFamily="Dialog" fontSize="12" fontStyle="plain" hasBackgroundColor="false" hasLineColor="false" hasText="false" height="4.0" horizontalTextPosition="center" iconTextGap="4" modelName="internal" modelPosition="c" textColor="#000000" verticalTextPosition="bottom" visible="true" width="4.0" x="3.0" y="3.0"/>
          <y:Shape type="diamond"/>
        </y:ShapeNode>
      </data>
    </node>
    <node id="n1945">
      <data key="d4" xml:space="preserve"/>
      <data key="d6">
        <y:ShapeNode>
          <y:Geometry height="10.0" width="10.0" x="-470.9787337513259" y="4872.801704009862"/>
          <y:Fill color="#FFFFFF" transparent="false"/>
          <y:BorderStyle color="#000000" type="line" width="1.0"/>
          <y:NodeLabel alignment="center" autoSizePolicy="content" fontFamily="Dialog" fontSize="13" fontStyle="plain" hasBackgroundColor="false" hasLineColor="false" hasText="false" height="4.0" horizontalTextPosition="center" iconTextGap="4" modelName="internal" modelPosition="c" textColor="#000000" verticalTextPosition="bottom" visible="true" width="4.0" x="3.0" y="3.0"/>
          <y:Shape type="ellipse"/>
        </y:ShapeNode>
      </data>
    </node>
    <node id="n1946">
      <data key="d4" xml:space="preserve"/>
      <data key="d6">
        <y:ShapeNode>
          <y:Geometry height="10.0" width="10.0" x="-449.49741744968526" y="4872.801704009862"/>
          <y:Fill color="#000000" color2="#000000" transparent="false"/>
          <y:BorderStyle color="#000000" type="line" width="1.0"/>
          <y:NodeLabel alignment="center" autoSizePolicy="content" fontFamily="Dialog" fontSize="12" fontStyle="plain" hasBackgroundColor="false" hasLineColor="false" hasText="false" height="4.0" horizontalTextPosition="center" iconTextGap="4" modelName="internal" modelPosition="c" textColor="#000000" verticalTextPosition="bottom" visible="true" width="4.0" x="3.0" y="3.0"/>
          <y:Shape type="diamond"/>
        </y:ShapeNode>
      </data>
    </node>
    <node id="n1947">
      <data key="d4" xml:space="preserve"/>
      <data key="d6">
        <y:ShapeNode>
          <y:Geometry height="10.0" width="10.0" x="-428.01610114804464" y="4872.801704009862"/>
          <y:Fill color="#FFFFFF" transparent="false"/>
          <y:BorderStyle color="#000000" type="line" width="1.0"/>
          <y:NodeLabel alignment="center" autoSizePolicy="content" fontFamily="Dialog" fontSize="13" fontStyle="plain" hasBackgroundColor="false" hasLineColor="false" hasText="false" height="4.0" horizontalTextPosition="center" iconTextGap="4" modelName="internal" modelPosition="c" textColor="#000000" verticalTextPosition="bottom" visible="true" width="4.0" x="3.0" y="3.0"/>
          <y:Shape type="ellipse"/>
        </y:ShapeNode>
      </data>
    </node>
    <node id="n1948">
      <data key="d4" xml:space="preserve"/>
      <data key="d6">
        <y:ShapeNode>
          <y:Geometry height="10.0" width="10.0" x="-406.534784846404" y="4872.801704009862"/>
          <y:Fill color="#000000" color2="#000000" transparent="false"/>
          <y:BorderStyle color="#000000" type="line" width="1.0"/>
          <y:NodeLabel alignment="center" autoSizePolicy="content" fontFamily="Dialog" fontSize="12" fontStyle="plain" hasBackgroundColor="false" hasLineColor="false" hasText="false" height="4.0" horizontalTextPosition="center" iconTextGap="4" modelName="internal" modelPosition="c" textColor="#000000" verticalTextPosition="bottom" visible="true" width="4.0" x="3.0" y="3.0"/>
          <y:Shape type="diamond"/>
        </y:ShapeNode>
      </data>
    </node>
    <node id="n1949">
      <data key="d4" xml:space="preserve"/>
      <data key="d6">
        <y:ShapeNode>
          <y:Geometry height="10.0" width="10.0" x="-390.46005005296286" y="4872.801704009862"/>
          <y:Fill color="#FFFFFF" transparent="false"/>
          <y:BorderStyle color="#000000" type="line" width="1.0"/>
          <y:NodeLabel alignment="center" autoSizePolicy="content" fontFamily="Dialog" fontSize="13" fontStyle="plain" hasBackgroundColor="false" hasLineColor="false" hasText="false" height="4.0" horizontalTextPosition="center" iconTextGap="4" modelName="internal" modelPosition="c" textColor="#000000" verticalTextPosition="bottom" visible="true" width="4.0" x="3.0" y="3.0"/>
          <y:Shape type="ellipse"/>
        </y:ShapeNode>
      </data>
    </node>
    <node id="n1950">
      <data key="d4" xml:space="preserve"/>
      <data key="d6">
        <y:ShapeNode>
          <y:Geometry height="10.0" width="10.0" x="-368.97873375132224" y="4872.801704009862"/>
          <y:Fill color="#000000" color2="#000000" transparent="false"/>
          <y:BorderStyle color="#000000" type="line" width="1.0"/>
          <y:NodeLabel alignment="center" autoSizePolicy="content" fontFamily="Dialog" fontSize="12" fontStyle="plain" hasBackgroundColor="false" hasLineColor="false" hasText="false" height="4.0" horizontalTextPosition="center" iconTextGap="4" modelName="internal" modelPosition="c" textColor="#000000" verticalTextPosition="bottom" visible="true" width="4.0" x="3.0" y="3.0"/>
          <y:Shape type="diamond"/>
        </y:ShapeNode>
      </data>
    </node>
    <node id="n1951">
      <data key="d4" xml:space="preserve"/>
      <data key="d6">
        <y:ShapeNode>
          <y:Geometry height="10.0" width="10.0" x="-352.01610114804464" y="4872.801704009862"/>
          <y:Fill color="#FFFFFF" transparent="false"/>
          <y:BorderStyle color="#000000" type="line" width="1.0"/>
          <y:NodeLabel alignment="center" autoSizePolicy="content" fontFamily="Dialog" fontSize="13" fontStyle="plain" hasBackgroundColor="false" hasLineColor="false" hasText="false" height="4.0" horizontalTextPosition="center" iconTextGap="4" modelName="internal" modelPosition="c" textColor="#000000" verticalTextPosition="bottom" visible="true" width="4.0" x="3.0" y="3.0"/>
          <y:Shape type="ellipse"/>
        </y:ShapeNode>
      </data>
    </node>
    <node id="n1952">
      <data key="d4" xml:space="preserve"/>
      <data key="d6">
        <y:ShapeNode>
          <y:Geometry height="10.0" width="10.0" x="-330.534784846404" y="4872.801704009862"/>
          <y:Fill color="#000000" color2="#000000" transparent="false"/>
          <y:BorderStyle color="#000000" type="line" width="1.0"/>
          <y:NodeLabel alignment="center" autoSizePolicy="content" fontFamily="Dialog" fontSize="12" fontStyle="plain" hasBackgroundColor="false" hasLineColor="false" hasText="false" height="4.0" horizontalTextPosition="center" iconTextGap="4" modelName="internal" modelPosition="c" textColor="#000000" verticalTextPosition="bottom" visible="true" width="4.0" x="3.0" y="3.0"/>
          <y:Shape type="diamond"/>
        </y:ShapeNode>
      </data>
    </node>
    <node id="n1953">
      <data key="d4" xml:space="preserve"/>
      <data key="d6">
        <y:ShapeNode>
          <y:Geometry height="10.0" width="10.0" x="-309.0534685447634" y="4872.801704009862"/>
          <y:Fill color="#FFFFFF" transparent="false"/>
          <y:BorderStyle color="#000000" type="line" width="1.0"/>
          <y:NodeLabel alignment="center" autoSizePolicy="content" fontFamily="Dialog" fontSize="13" fontStyle="plain" hasBackgroundColor="false" hasLineColor="false" hasText="false" height="4.0" horizontalTextPosition="center" iconTextGap="4" modelName="internal" modelPosition="c" textColor="#000000" verticalTextPosition="bottom" visible="true" width="4.0" x="3.0" y="3.0"/>
          <y:Shape type="ellipse"/>
        </y:ShapeNode>
      </data>
    </node>
    <node id="n1954">
      <data key="d4" xml:space="preserve"/>
      <data key="d6">
        <y:ShapeNode>
          <y:Geometry height="10.0" width="10.0" x="-287.5721522431228" y="4872.801704009862"/>
          <y:Fill color="#000000" color2="#000000" transparent="false"/>
          <y:BorderStyle color="#000000" type="line" width="1.0"/>
          <y:NodeLabel alignment="center" autoSizePolicy="content" fontFamily="Dialog" fontSize="12" fontStyle="plain" hasBackgroundColor="false" hasLineColor="false" hasText="false" height="4.0" horizontalTextPosition="center" iconTextGap="4" modelName="internal" modelPosition="c" textColor="#000000" verticalTextPosition="bottom" visible="true" width="4.0" x="3.0" y="3.0"/>
          <y:Shape type="diamond"/>
        </y:ShapeNode>
      </data>
    </node>
    <node id="n1955">
      <data key="d4" xml:space="preserve"/>
      <data key="d6">
        <y:ShapeNode>
          <y:Geometry height="10.0" width="10.0" x="-271.4974174496816" y="4872.801704009862"/>
          <y:Fill color="#FFFFFF" transparent="false"/>
          <y:BorderStyle color="#000000" type="line" width="1.0"/>
          <y:NodeLabel alignment="center" autoSizePolicy="content" fontFamily="Dialog" fontSize="13" fontStyle="plain" hasBackgroundColor="false" hasLineColor="false" hasText="false" height="4.0" horizontalTextPosition="center" iconTextGap="4" modelName="internal" modelPosition="c" textColor="#000000" verticalTextPosition="bottom" visible="true" width="4.0" x="3.0" y="3.0"/>
          <y:Shape type="ellipse"/>
        </y:ShapeNode>
      </data>
    </node>
    <node id="n1956">
      <data key="d4" xml:space="preserve"/>
      <data key="d6">
        <y:ShapeNode>
          <y:Geometry height="10.0" width="10.0" x="-244.75675929886313" y="4872.801704009862"/>
          <y:Fill color="#000000" color2="#000000" transparent="false"/>
          <y:BorderStyle color="#000000" type="line" width="1.0"/>
          <y:NodeLabel alignment="center" autoSizePolicy="content" fontFamily="Dialog" fontSize="12" fontStyle="plain" hasBackgroundColor="false" hasLineColor="false" hasText="false" height="4.0" horizontalTextPosition="center" iconTextGap="4" modelName="internal" modelPosition="c" textColor="#000000" verticalTextPosition="bottom" visible="true" width="4.0" x="3.0" y="3.0"/>
          <y:Shape type="diamond"/>
        </y:ShapeNode>
      </data>
    </node>
    <node id="n1957">
      <data key="d4" xml:space="preserve"/>
      <data key="d6">
        <y:ShapeNode>
          <y:Geometry height="10.0" width="10.0" x="-191.49741744968162" y="4872.801704009862"/>
          <y:Fill color="#FFFFFF" transparent="false"/>
          <y:BorderStyle color="#000000" type="line" width="1.0"/>
          <y:NodeLabel alignment="center" autoSizePolicy="content" fontFamily="Dialog" fontSize="13" fontStyle="plain" hasBackgroundColor="false" hasLineColor="false" hasText="false" height="4.0" horizontalTextPosition="center" iconTextGap="4" modelName="internal" modelPosition="c" textColor="#000000" verticalTextPosition="bottom" visible="true" width="4.0" x="3.0" y="3.0"/>
          <y:Shape type="ellipse"/>
        </y:ShapeNode>
      </data>
    </node>
    <node id="n1958">
      <data key="d4" xml:space="preserve"/>
      <data key="d6">
        <y:ShapeNode>
          <y:Geometry height="10.0" width="10.0" x="-168.97873375132224" y="4872.801704009862"/>
          <y:Fill color="#000000" color2="#000000" transparent="false"/>
          <y:BorderStyle color="#000000" type="line" width="1.0"/>
          <y:NodeLabel alignment="center" autoSizePolicy="content" fontFamily="Dialog" fontSize="12" fontStyle="plain" hasBackgroundColor="false" hasLineColor="false" hasText="false" height="4.0" horizontalTextPosition="center" iconTextGap="4" modelName="internal" modelPosition="c" textColor="#000000" verticalTextPosition="bottom" visible="true" width="4.0" x="3.0" y="3.0"/>
          <y:Shape type="diamond"/>
        </y:ShapeNode>
      </data>
    </node>
    <node id="n1959">
      <data key="d4" xml:space="preserve"/>
      <data key="d6">
        <y:ShapeNode>
          <y:Geometry height="10.0" width="10.0" x="-231.49741744968162" y="4872.801704009862"/>
          <y:Fill color="#FFFFFF" transparent="false"/>
          <y:BorderStyle color="#000000" type="line" width="1.0"/>
          <y:NodeLabel alignment="center" autoSizePolicy="content" fontFamily="Dialog" fontSize="13" fontStyle="plain" hasBackgroundColor="false" hasLineColor="false" hasText="false" height="4.0" horizontalTextPosition="center" iconTextGap="4" modelName="internal" modelPosition="c" textColor="#000000" verticalTextPosition="bottom" visible="true" width="4.0" x="3.0" y="3.0"/>
          <y:Shape type="ellipse"/>
        </y:ShapeNode>
      </data>
    </node>
    <node id="n1960">
      <data key="d4" xml:space="preserve"/>
      <data key="d6">
        <y:ShapeNode>
          <y:Geometry height="10.0" width="10.0" x="-208.97873375132224" y="4872.801704009862"/>
          <y:Fill color="#000000" color2="#000000" transparent="false"/>
          <y:BorderStyle color="#000000" type="line" width="1.0"/>
          <y:NodeLabel alignment="center" autoSizePolicy="content" fontFamily="Dialog" fontSize="12" fontStyle="plain" hasBackgroundColor="false" hasLineColor="false" hasText="false" height="4.0" horizontalTextPosition="center" iconTextGap="4" modelName="internal" modelPosition="c" textColor="#000000" verticalTextPosition="bottom" visible="true" width="4.0" x="3.0" y="3.0"/>
          <y:Shape type="diamond"/>
        </y:ShapeNode>
      </data>
    </node>
    <node id="n1961">
      <data key="d4" xml:space="preserve"/>
      <data key="d6">
        <y:ShapeNode>
          <y:Geometry height="10.0" width="10.0" x="-470.9787337513259" y="4987.801704009864"/>
          <y:Fill color="#FFFFFF" transparent="false"/>
          <y:BorderStyle color="#000000" type="line" width="1.0"/>
          <y:NodeLabel alignment="center" autoSizePolicy="content" fontFamily="Dialog" fontSize="13" fontStyle="plain" hasBackgroundColor="false" hasLineColor="false" hasText="false" height="4.0" horizontalTextPosition="center" iconTextGap="4" modelName="internal" modelPosition="c" textColor="#000000" verticalTextPosition="bottom" visible="true" width="4.0" x="3.0" y="3.0"/>
          <y:Shape type="ellipse"/>
        </y:ShapeNode>
      </data>
    </node>
    <node id="n1962">
      <data key="d4" xml:space="preserve"/>
      <data key="d6">
        <y:ShapeNode>
          <y:Geometry height="10.0" width="10.0" x="-449.49741744968526" y="4987.801704009864"/>
          <y:Fill color="#000000" color2="#000000" transparent="false"/>
          <y:BorderStyle color="#000000" type="line" width="1.0"/>
          <y:NodeLabel alignment="center" autoSizePolicy="content" fontFamily="Dialog" fontSize="12" fontStyle="plain" hasBackgroundColor="false" hasLineColor="false" hasText="false" height="4.0" horizontalTextPosition="center" iconTextGap="4" modelName="internal" modelPosition="c" textColor="#000000" verticalTextPosition="bottom" visible="true" width="4.0" x="3.0" y="3.0"/>
          <y:Shape type="diamond"/>
        </y:ShapeNode>
      </data>
    </node>
    <node id="n1963">
      <data key="d4" xml:space="preserve"/>
      <data key="d6">
        <y:ShapeNode>
          <y:Geometry height="10.0" width="10.0" x="-428.01610114804464" y="4987.801704009864"/>
          <y:Fill color="#FFFFFF" transparent="false"/>
          <y:BorderStyle color="#000000" type="line" width="1.0"/>
          <y:NodeLabel alignment="center" autoSizePolicy="content" fontFamily="Dialog" fontSize="13" fontStyle="plain" hasBackgroundColor="false" hasLineColor="false" hasText="false" height="4.0" horizontalTextPosition="center" iconTextGap="4" modelName="internal" modelPosition="c" textColor="#000000" verticalTextPosition="bottom" visible="true" width="4.0" x="3.0" y="3.0"/>
          <y:Shape type="ellipse"/>
        </y:ShapeNode>
      </data>
    </node>
    <node id="n1964">
      <data key="d4" xml:space="preserve"/>
      <data key="d6">
        <y:ShapeNode>
          <y:Geometry height="10.0" width="10.0" x="-406.534784846404" y="4987.801704009864"/>
          <y:Fill color="#000000" color2="#000000" transparent="false"/>
          <y:BorderStyle color="#000000" type="line" width="1.0"/>
          <y:NodeLabel alignment="center" autoSizePolicy="content" fontFamily="Dialog" fontSize="12" fontStyle="plain" hasBackgroundColor="false" hasLineColor="false" hasText="false" height="4.0" horizontalTextPosition="center" iconTextGap="4" modelName="internal" modelPosition="c" textColor="#000000" verticalTextPosition="bottom" visible="true" width="4.0" x="3.0" y="3.0"/>
          <y:Shape type="diamond"/>
        </y:ShapeNode>
      </data>
    </node>
    <node id="n1965">
      <data key="d4" xml:space="preserve"/>
      <data key="d6">
        <y:ShapeNode>
          <y:Geometry height="10.0" width="10.0" x="-390.46005005296286" y="4987.801704009864"/>
          <y:Fill color="#FFFFFF" transparent="false"/>
          <y:BorderStyle color="#000000" type="line" width="1.0"/>
          <y:NodeLabel alignment="center" autoSizePolicy="content" fontFamily="Dialog" fontSize="13" fontStyle="plain" hasBackgroundColor="false" hasLineColor="false" hasText="false" height="4.0" horizontalTextPosition="center" iconTextGap="4" modelName="internal" modelPosition="c" textColor="#000000" verticalTextPosition="bottom" visible="true" width="4.0" x="3.0" y="3.0"/>
          <y:Shape type="ellipse"/>
        </y:ShapeNode>
      </data>
    </node>
    <node id="n1966">
      <data key="d4" xml:space="preserve"/>
      <data key="d6">
        <y:ShapeNode>
          <y:Geometry height="10.0" width="10.0" x="-368.97873375132224" y="4987.801704009864"/>
          <y:Fill color="#000000" color2="#000000" transparent="false"/>
          <y:BorderStyle color="#000000" type="line" width="1.0"/>
          <y:NodeLabel alignment="center" autoSizePolicy="content" fontFamily="Dialog" fontSize="12" fontStyle="plain" hasBackgroundColor="false" hasLineColor="false" hasText="false" height="4.0" horizontalTextPosition="center" iconTextGap="4" modelName="internal" modelPosition="c" textColor="#000000" verticalTextPosition="bottom" visible="true" width="4.0" x="3.0" y="3.0"/>
          <y:Shape type="diamond"/>
        </y:ShapeNode>
      </data>
    </node>
    <node id="n1967">
      <data key="d4" xml:space="preserve"/>
      <data key="d6">
        <y:ShapeNode>
          <y:Geometry height="10.0" width="10.0" x="-352.01610114804464" y="4987.801704009864"/>
          <y:Fill color="#FFFFFF" transparent="false"/>
          <y:BorderStyle color="#000000" type="line" width="1.0"/>
          <y:NodeLabel alignment="center" autoSizePolicy="content" fontFamily="Dialog" fontSize="13" fontStyle="plain" hasBackgroundColor="false" hasLineColor="false" hasText="false" height="4.0" horizontalTextPosition="center" iconTextGap="4" modelName="internal" modelPosition="c" textColor="#000000" verticalTextPosition="bottom" visible="true" width="4.0" x="3.0" y="3.0"/>
          <y:Shape type="ellipse"/>
        </y:ShapeNode>
      </data>
    </node>
    <node id="n1968">
      <data key="d4" xml:space="preserve"/>
      <data key="d6">
        <y:ShapeNode>
          <y:Geometry height="10.0" width="10.0" x="-330.534784846404" y="4987.801704009864"/>
          <y:Fill color="#000000" color2="#000000" transparent="false"/>
          <y:BorderStyle color="#000000" type="line" width="1.0"/>
          <y:NodeLabel alignment="center" autoSizePolicy="content" fontFamily="Dialog" fontSize="12" fontStyle="plain" hasBackgroundColor="false" hasLineColor="false" hasText="false" height="4.0" horizontalTextPosition="center" iconTextGap="4" modelName="internal" modelPosition="c" textColor="#000000" verticalTextPosition="bottom" visible="true" width="4.0" x="3.0" y="3.0"/>
          <y:Shape type="diamond"/>
        </y:ShapeNode>
      </data>
    </node>
    <node id="n1969">
      <data key="d4" xml:space="preserve"/>
      <data key="d6">
        <y:ShapeNode>
          <y:Geometry height="10.0" width="10.0" x="-309.0534685447634" y="4987.801704009864"/>
          <y:Fill color="#FFFFFF" transparent="false"/>
          <y:BorderStyle color="#000000" type="line" width="1.0"/>
          <y:NodeLabel alignment="center" autoSizePolicy="content" fontFamily="Dialog" fontSize="13" fontStyle="plain" hasBackgroundColor="false" hasLineColor="false" hasText="false" height="4.0" horizontalTextPosition="center" iconTextGap="4" modelName="internal" modelPosition="c" textColor="#000000" verticalTextPosition="bottom" visible="true" width="4.0" x="3.0" y="3.0"/>
          <y:Shape type="ellipse"/>
        </y:ShapeNode>
      </data>
    </node>
    <node id="n1970">
      <data key="d4" xml:space="preserve"/>
      <data key="d6">
        <y:ShapeNode>
          <y:Geometry height="10.0" width="10.0" x="-287.5721522431228" y="4987.801704009864"/>
          <y:Fill color="#000000" color2="#000000" transparent="false"/>
          <y:BorderStyle color="#000000" type="line" width="1.0"/>
          <y:NodeLabel alignment="center" autoSizePolicy="content" fontFamily="Dialog" fontSize="12" fontStyle="plain" hasBackgroundColor="false" hasLineColor="false" hasText="false" height="4.0" horizontalTextPosition="center" iconTextGap="4" modelName="internal" modelPosition="c" textColor="#000000" verticalTextPosition="bottom" visible="true" width="4.0" x="3.0" y="3.0"/>
          <y:Shape type="diamond"/>
        </y:ShapeNode>
      </data>
    </node>
    <node id="n1971">
      <data key="d4" xml:space="preserve"/>
      <data key="d6">
        <y:ShapeNode>
          <y:Geometry height="10.0" width="10.0" x="-271.4974174496816" y="4987.801704009864"/>
          <y:Fill color="#FFFFFF" transparent="false"/>
          <y:BorderStyle color="#000000" type="line" width="1.0"/>
          <y:NodeLabel alignment="center" autoSizePolicy="content" fontFamily="Dialog" fontSize="13" fontStyle="plain" hasBackgroundColor="false" hasLineColor="false" hasText="false" height="4.0" horizontalTextPosition="center" iconTextGap="4" modelName="internal" modelPosition="c" textColor="#000000" verticalTextPosition="bottom" visible="true" width="4.0" x="3.0" y="3.0"/>
          <y:Shape type="ellipse"/>
        </y:ShapeNode>
      </data>
    </node>
    <node id="n1972">
      <data key="d4" xml:space="preserve"/>
      <data key="d6">
        <y:ShapeNode>
          <y:Geometry height="10.0" width="10.0" x="-244.75675929886313" y="4987.801704009864"/>
          <y:Fill color="#000000" color2="#000000" transparent="false"/>
          <y:BorderStyle color="#000000" type="line" width="1.0"/>
          <y:NodeLabel alignment="center" autoSizePolicy="content" fontFamily="Dialog" fontSize="12" fontStyle="plain" hasBackgroundColor="false" hasLineColor="false" hasText="false" height="4.0" horizontalTextPosition="center" iconTextGap="4" modelName="internal" modelPosition="c" textColor="#000000" verticalTextPosition="bottom" visible="true" width="4.0" x="3.0" y="3.0"/>
          <y:Shape type="diamond"/>
        </y:ShapeNode>
      </data>
    </node>
    <node id="n1973">
      <data key="d4" xml:space="preserve"/>
      <data key="d6">
        <y:ShapeNode>
          <y:Geometry height="10.0" width="10.0" x="-191.49741744968162" y="4987.801704009864"/>
          <y:Fill color="#FFFFFF" transparent="false"/>
          <y:BorderStyle color="#000000" type="line" width="1.0"/>
          <y:NodeLabel alignment="center" autoSizePolicy="content" fontFamily="Dialog" fontSize="13" fontStyle="plain" hasBackgroundColor="false" hasLineColor="false" hasText="false" height="4.0" horizontalTextPosition="center" iconTextGap="4" modelName="internal" modelPosition="c" textColor="#000000" verticalTextPosition="bottom" visible="true" width="4.0" x="3.0" y="3.0"/>
          <y:Shape type="ellipse"/>
        </y:ShapeNode>
      </data>
    </node>
    <node id="n1974">
      <data key="d4" xml:space="preserve"/>
      <data key="d6">
        <y:ShapeNode>
          <y:Geometry height="10.0" width="10.0" x="-168.97873375132224" y="4987.801704009864"/>
          <y:Fill color="#000000" color2="#000000" transparent="false"/>
          <y:BorderStyle color="#000000" type="line" width="1.0"/>
          <y:NodeLabel alignment="center" autoSizePolicy="content" fontFamily="Dialog" fontSize="12" fontStyle="plain" hasBackgroundColor="false" hasLineColor="false" hasText="false" height="4.0" horizontalTextPosition="center" iconTextGap="4" modelName="internal" modelPosition="c" textColor="#000000" verticalTextPosition="bottom" visible="true" width="4.0" x="3.0" y="3.0"/>
          <y:Shape type="diamond"/>
        </y:ShapeNode>
      </data>
    </node>
    <node id="n1975">
      <data key="d4" xml:space="preserve"/>
      <data key="d6">
        <y:ShapeNode>
          <y:Geometry height="10.0" width="10.0" x="-231.49741744968162" y="4987.801704009864"/>
          <y:Fill color="#FFFFFF" transparent="false"/>
          <y:BorderStyle color="#000000" type="line" width="1.0"/>
          <y:NodeLabel alignment="center" autoSizePolicy="content" fontFamily="Dialog" fontSize="13" fontStyle="plain" hasBackgroundColor="false" hasLineColor="false" hasText="false" height="4.0" horizontalTextPosition="center" iconTextGap="4" modelName="internal" modelPosition="c" textColor="#000000" verticalTextPosition="bottom" visible="true" width="4.0" x="3.0" y="3.0"/>
          <y:Shape type="ellipse"/>
        </y:ShapeNode>
      </data>
    </node>
    <node id="n1976">
      <data key="d4" xml:space="preserve"/>
      <data key="d6">
        <y:ShapeNode>
          <y:Geometry height="10.0" width="10.0" x="-208.97873375132224" y="4987.801704009864"/>
          <y:Fill color="#000000" color2="#000000" transparent="false"/>
          <y:BorderStyle color="#000000" type="line" width="1.0"/>
          <y:NodeLabel alignment="center" autoSizePolicy="content" fontFamily="Dialog" fontSize="12" fontStyle="plain" hasBackgroundColor="false" hasLineColor="false" hasText="false" height="4.0" horizontalTextPosition="center" iconTextGap="4" modelName="internal" modelPosition="c" textColor="#000000" verticalTextPosition="bottom" visible="true" width="4.0" x="3.0" y="3.0"/>
          <y:Shape type="diamond"/>
        </y:ShapeNode>
      </data>
    </node>
    <node id="n1977">
      <data key="d6">
        <y:ShapeNode>
          <y:Geometry height="20.0" width="20.0" x="2068.1685387061966" y="3417.7706297195327"/>
          <y:Fill color="#00CCFF" transparent="false"/>
          <y:BorderStyle color="#000000" type="line" width="1.0"/>
          <y:NodeLabel alignment="center" autoSizePolicy="node_width" fontFamily="Arial Black" fontSize="12" fontStyle="plain" hasBackgroundColor="false" hasLineColor="false" height="20.921875" horizontalTextPosition="center" iconTextGap="4" modelName="internal" modelPosition="c" textColor="#000000" verticalTextPosition="bottom" visible="true" width="20.0" x="0.0" xml:space="preserve" y="-0.4609375">T</y:NodeLabel>
          <y:Shape type="ellipse"/>
        </y:ShapeNode>
      </data>
    </node>
    <node id="n1978">
      <data key="d4" xml:space="preserve"/>
      <data key="d6">
        <y:ShapeNode>
          <y:Geometry height="10.0" width="10.0" x="2073.1685387061966" y="2967.5899065387766"/>
          <y:Fill color="#FFFFFF" transparent="false"/>
          <y:BorderStyle color="#000000" type="line" width="1.0"/>
          <y:NodeLabel alignment="center" autoSizePolicy="content" fontFamily="Dialog" fontSize="13" fontStyle="plain" hasBackgroundColor="false" hasLineColor="false" hasText="false" height="4.0" horizontalTextPosition="center" iconTextGap="4" modelName="internal" modelPosition="c" textColor="#000000" verticalTextPosition="bottom" visible="true" width="4.0" x="3.0" y="3.0"/>
          <y:Shape type="ellipse"/>
        </y:ShapeNode>
      </data>
    </node>
    <node id="n1979">
      <data key="d4" xml:space="preserve"/>
      <data key="d6">
        <y:ShapeNode>
          <y:Geometry height="10.0" width="10.0" x="2073.1685387061966" y="3019.667734303215"/>
          <y:Fill color="#FFFFFF" transparent="false"/>
          <y:BorderStyle color="#000000" type="line" width="1.0"/>
          <y:NodeLabel alignment="center" autoSizePolicy="content" fontFamily="Dialog" fontSize="13" fontStyle="plain" hasBackgroundColor="false" hasLineColor="false" hasText="false" height="4.0" horizontalTextPosition="center" iconTextGap="4" modelName="internal" modelPosition="c" textColor="#000000" verticalTextPosition="bottom" visible="true" width="4.0" x="3.0" y="3.0"/>
          <y:Shape type="ellipse"/>
        </y:ShapeNode>
      </data>
    </node>
    <node id="n1980">
      <data key="d4" xml:space="preserve"/>
      <data key="d6">
        <y:ShapeNode>
          <y:Geometry height="10.0" width="10.0" x="2073.1685387061966" y="3063.1459576338584"/>
          <y:Fill color="#FFFFFF" transparent="false"/>
          <y:BorderStyle color="#000000" type="line" width="1.0"/>
          <y:NodeLabel alignment="center" autoSizePolicy="content" fontFamily="Dialog" fontSize="13" fontStyle="plain" hasBackgroundColor="false" hasLineColor="false" hasText="false" height="4.0" horizontalTextPosition="center" iconTextGap="4" modelName="internal" modelPosition="c" textColor="#000000" verticalTextPosition="bottom" visible="true" width="4.0" x="3.0" y="3.0"/>
          <y:Shape type="ellipse"/>
        </y:ShapeNode>
      </data>
    </node>
    <node id="n1981">
      <data key="d4" xml:space="preserve"/>
      <data key="d6">
        <y:ShapeNode>
          <y:Geometry height="10.0" width="10.0" x="2073.1685387061966" y="2943.3185284199735"/>
          <y:Fill color="#000000" color2="#000000" transparent="false"/>
          <y:BorderStyle color="#000000" type="line" width="1.0"/>
          <y:NodeLabel alignment="center" autoSizePolicy="content" fontFamily="Dialog" fontSize="12" fontStyle="plain" hasBackgroundColor="false" hasLineColor="false" hasText="false" height="4.0" horizontalTextPosition="center" iconTextGap="4" modelName="internal" modelPosition="c" textColor="#000000" verticalTextPosition="bottom" visible="true" width="4.0" x="3.0" y="3.0"/>
          <y:Shape type="diamond"/>
        </y:ShapeNode>
      </data>
    </node>
    <node id="n1982">
      <data key="d4" xml:space="preserve"/>
      <data key="d6">
        <y:ShapeNode>
          <y:Geometry height="10.0" width="10.0" x="2073.1685387061966" y="2995.1459576338584"/>
          <y:Fill color="#000000" color2="#000000" transparent="false"/>
          <y:BorderStyle color="#000000" type="line" width="1.0"/>
          <y:NodeLabel alignment="center" autoSizePolicy="content" fontFamily="Dialog" fontSize="12" fontStyle="plain" hasBackgroundColor="false" hasLineColor="false" hasText="false" height="4.0" horizontalTextPosition="center" iconTextGap="4" modelName="internal" modelPosition="c" textColor="#000000" verticalTextPosition="bottom" visible="true" width="4.0" x="3.0" y="3.0"/>
          <y:Shape type="diamond"/>
        </y:ShapeNode>
      </data>
    </node>
    <node id="n1983">
      <data key="d4" xml:space="preserve"/>
      <data key="d6">
        <y:ShapeNode>
          <y:Geometry height="10.0" width="10.0" x="2073.1685387061966" y="3041.0574208686903"/>
          <y:Fill color="#000000" color2="#000000" transparent="false"/>
          <y:BorderStyle color="#000000" type="line" width="1.0"/>
          <y:NodeLabel alignment="center" autoSizePolicy="content" fontFamily="Dialog" fontSize="12" fontStyle="plain" hasBackgroundColor="false" hasLineColor="false" hasText="false" height="4.0" horizontalTextPosition="center" iconTextGap="4" modelName="internal" modelPosition="c" textColor="#000000" verticalTextPosition="bottom" visible="true" width="4.0" x="3.0" y="3.0"/>
          <y:Shape type="diamond"/>
        </y:ShapeNode>
      </data>
    </node>
    <node id="n1984">
      <data key="d4" xml:space="preserve"/>
      <data key="d6">
        <y:ShapeNode>
          <y:Geometry height="10.0" width="10.0" x="2073.1685387061966" y="3107.467808351861"/>
          <y:Fill color="#FFFFFF" transparent="false"/>
          <y:BorderStyle color="#000000" type="line" width="1.0"/>
          <y:NodeLabel alignment="center" autoSizePolicy="content" fontFamily="Dialog" fontSize="13" fontStyle="plain" hasBackgroundColor="false" hasLineColor="false" hasText="false" height="4.0" horizontalTextPosition="center" iconTextGap="4" modelName="internal" modelPosition="c" textColor="#000000" verticalTextPosition="bottom" visible="true" width="4.0" x="3.0" y="3.0"/>
          <y:Shape type="ellipse"/>
        </y:ShapeNode>
      </data>
    </node>
    <node id="n1985">
      <data key="d4" xml:space="preserve"/>
      <data key="d6">
        <y:ShapeNode>
          <y:Geometry height="10.0" width="10.0" x="2073.1685387061966" y="3159.053893479502"/>
          <y:Fill color="#FFFFFF" transparent="false"/>
          <y:BorderStyle color="#000000" type="line" width="1.0"/>
          <y:NodeLabel alignment="center" autoSizePolicy="content" fontFamily="Dialog" fontSize="13" fontStyle="plain" hasBackgroundColor="false" hasLineColor="false" hasText="false" height="4.0" horizontalTextPosition="center" iconTextGap="4" modelName="internal" modelPosition="c" textColor="#000000" verticalTextPosition="bottom" visible="true" width="4.0" x="3.0" y="3.0"/>
          <y:Shape type="ellipse"/>
        </y:ShapeNode>
      </data>
    </node>
    <node id="n1986">
      <data key="d4" xml:space="preserve"/>
      <data key="d6">
        <y:ShapeNode>
          <y:Geometry height="10.0" width="10.0" x="2073.1685387061966" y="3202.120783838818"/>
          <y:Fill color="#FFFFFF" transparent="false"/>
          <y:BorderStyle color="#000000" type="line" width="1.0"/>
          <y:NodeLabel alignment="center" autoSizePolicy="content" fontFamily="Dialog" fontSize="13" fontStyle="plain" hasBackgroundColor="false" hasLineColor="false" hasText="false" height="4.0" horizontalTextPosition="center" iconTextGap="4" modelName="internal" modelPosition="c" textColor="#000000" verticalTextPosition="bottom" visible="true" width="4.0" x="3.0" y="3.0"/>
          <y:Shape type="ellipse"/>
        </y:ShapeNode>
      </data>
    </node>
    <node id="n1987">
      <data key="d4" xml:space="preserve"/>
      <data key="d6">
        <y:ShapeNode>
          <y:Geometry height="10.0" width="10.0" x="2073.1685387061966" y="3082.633459877494"/>
          <y:Fill color="#000000" color2="#000000" transparent="false"/>
          <y:BorderStyle color="#000000" type="line" width="1.0"/>
          <y:NodeLabel alignment="center" autoSizePolicy="content" fontFamily="Dialog" fontSize="12" fontStyle="plain" hasBackgroundColor="false" hasLineColor="false" hasText="false" height="4.0" horizontalTextPosition="center" iconTextGap="4" modelName="internal" modelPosition="c" textColor="#000000" verticalTextPosition="bottom" visible="true" width="4.0" x="3.0" y="3.0"/>
          <y:Shape type="diamond"/>
        </y:ShapeNode>
      </data>
    </node>
    <node id="n1988">
      <data key="d4" xml:space="preserve"/>
      <data key="d6">
        <y:ShapeNode>
          <y:Geometry height="10.0" width="10.0" x="2073.1685387061966" y="3133.2268783692944"/>
          <y:Fill color="#000000" color2="#000000" transparent="false"/>
          <y:BorderStyle color="#000000" type="line" width="1.0"/>
          <y:NodeLabel alignment="center" autoSizePolicy="content" fontFamily="Dialog" fontSize="12" fontStyle="plain" hasBackgroundColor="false" hasLineColor="false" hasText="false" height="4.0" horizontalTextPosition="center" iconTextGap="4" modelName="internal" modelPosition="c" textColor="#000000" verticalTextPosition="bottom" visible="true" width="4.0" x="3.0" y="3.0"/>
          <y:Shape type="diamond"/>
        </y:ShapeNode>
      </data>
    </node>
    <node id="n1989">
      <data key="d4" xml:space="preserve"/>
      <data key="d6">
        <y:ShapeNode>
          <y:Geometry height="10.0" width="10.0" x="2073.1685387061966" y="3181.2268783692944"/>
          <y:Fill color="#000000" color2="#000000" transparent="false"/>
          <y:BorderStyle color="#000000" type="line" width="1.0"/>
          <y:NodeLabel alignment="center" autoSizePolicy="content" fontFamily="Dialog" fontSize="12" fontStyle="plain" hasBackgroundColor="false" hasLineColor="false" hasText="false" height="4.0" horizontalTextPosition="center" iconTextGap="4" modelName="internal" modelPosition="c" textColor="#000000" verticalTextPosition="bottom" visible="true" width="4.0" x="3.0" y="3.0"/>
          <y:Shape type="diamond"/>
        </y:ShapeNode>
      </data>
    </node>
    <node id="n1990">
      <data key="d4" xml:space="preserve"/>
      <data key="d6">
        <y:ShapeNode>
          <y:Geometry height="10.0" width="10.0" x="2073.1685387061966" y="3247.4405617210887"/>
          <y:Fill color="#FFFFFF" transparent="false"/>
          <y:BorderStyle color="#000000" type="line" width="1.0"/>
          <y:NodeLabel alignment="center" autoSizePolicy="content" fontFamily="Dialog" fontSize="13" fontStyle="plain" hasBackgroundColor="false" hasLineColor="false" hasText="false" height="4.0" horizontalTextPosition="center" iconTextGap="4" modelName="internal" modelPosition="c" textColor="#000000" verticalTextPosition="bottom" visible="true" width="4.0" x="3.0" y="3.0"/>
          <y:Shape type="ellipse"/>
        </y:ShapeNode>
      </data>
    </node>
    <node id="n1991">
      <data key="d4" xml:space="preserve"/>
      <data key="d6">
        <y:ShapeNode>
          <y:Geometry height="10.0" width="10.0" x="2073.1685387061966" y="3226.546656251565"/>
          <y:Fill color="#000000" color2="#000000" transparent="false"/>
          <y:BorderStyle color="#000000" type="line" width="1.0"/>
          <y:NodeLabel alignment="center" autoSizePolicy="content" fontFamily="Dialog" fontSize="12" fontStyle="plain" hasBackgroundColor="false" hasLineColor="false" hasText="false" height="4.0" horizontalTextPosition="center" iconTextGap="4" modelName="internal" modelPosition="c" textColor="#000000" verticalTextPosition="bottom" visible="true" width="4.0" x="3.0" y="3.0"/>
          <y:Shape type="diamond"/>
        </y:ShapeNode>
      </data>
    </node>
    <node id="n1992">
      <data key="d4" xml:space="preserve"/>
      <data key="d6">
        <y:ShapeNode>
          <y:Geometry height="10.0" width="10.0" x="2073.1685387061966" y="3291.381014444809"/>
          <y:Fill color="#FFFFFF" transparent="false"/>
          <y:BorderStyle color="#000000" type="line" width="1.0"/>
          <y:NodeLabel alignment="center" autoSizePolicy="content" fontFamily="Dialog" fontSize="13" fontStyle="plain" hasBackgroundColor="false" hasLineColor="false" hasText="false" height="4.0" horizontalTextPosition="center" iconTextGap="4" modelName="internal" modelPosition="c" textColor="#000000" verticalTextPosition="bottom" visible="true" width="4.0" x="3.0" y="3.0"/>
          <y:Shape type="ellipse"/>
        </y:ShapeNode>
      </data>
    </node>
    <node id="n1993">
      <data key="d4" xml:space="preserve"/>
      <data key="d6">
        <y:ShapeNode>
          <y:Geometry height="10.0" width="10.0" x="2073.1685387061966" y="3343.4588422092475"/>
          <y:Fill color="#FFFFFF" transparent="false"/>
          <y:BorderStyle color="#000000" type="line" width="1.0"/>
          <y:NodeLabel alignment="center" autoSizePolicy="content" fontFamily="Dialog" fontSize="13" fontStyle="plain" hasBackgroundColor="false" hasLineColor="false" hasText="false" height="4.0" horizontalTextPosition="center" iconTextGap="4" modelName="internal" modelPosition="c" textColor="#000000" verticalTextPosition="bottom" visible="true" width="4.0" x="3.0" y="3.0"/>
          <y:Shape type="ellipse"/>
        </y:ShapeNode>
      </data>
    </node>
    <node id="n1994">
      <data key="d4" xml:space="preserve"/>
      <data key="d6">
        <y:ShapeNode>
          <y:Geometry height="10.0" width="10.0" x="2073.1685387061966" y="3386.9370655398907"/>
          <y:Fill color="#FFFFFF" transparent="false"/>
          <y:BorderStyle color="#000000" type="line" width="1.0"/>
          <y:NodeLabel alignment="center" autoSizePolicy="content" fontFamily="Dialog" fontSize="13" fontStyle="plain" hasBackgroundColor="false" hasLineColor="false" hasText="false" height="4.0" horizontalTextPosition="center" iconTextGap="4" modelName="internal" modelPosition="c" textColor="#000000" verticalTextPosition="bottom" visible="true" width="4.0" x="3.0" y="3.0"/>
          <y:Shape type="ellipse"/>
        </y:ShapeNode>
      </data>
    </node>
    <node id="n1995">
      <data key="d4" xml:space="preserve"/>
      <data key="d6">
        <y:ShapeNode>
          <y:Geometry height="10.0" width="10.0" x="2073.1685387061966" y="3267.109636326006"/>
          <y:Fill color="#000000" color2="#000000" transparent="false"/>
          <y:BorderStyle color="#000000" type="line" width="1.0"/>
          <y:NodeLabel alignment="center" autoSizePolicy="content" fontFamily="Dialog" fontSize="12" fontStyle="plain" hasBackgroundColor="false" hasLineColor="false" hasText="false" height="4.0" horizontalTextPosition="center" iconTextGap="4" modelName="internal" modelPosition="c" textColor="#000000" verticalTextPosition="bottom" visible="true" width="4.0" x="3.0" y="3.0"/>
          <y:Shape type="diamond"/>
        </y:ShapeNode>
      </data>
    </node>
    <node id="n1996">
      <data key="d4" xml:space="preserve"/>
      <data key="d6">
        <y:ShapeNode>
          <y:Geometry height="10.0" width="10.0" x="2073.1685387061966" y="3318.9370655398907"/>
          <y:Fill color="#000000" color2="#000000" transparent="false"/>
          <y:BorderStyle color="#000000" type="line" width="1.0"/>
          <y:NodeLabel alignment="center" autoSizePolicy="content" fontFamily="Dialog" fontSize="12" fontStyle="plain" hasBackgroundColor="false" hasLineColor="false" hasText="false" height="4.0" horizontalTextPosition="center" iconTextGap="4" modelName="internal" modelPosition="c" textColor="#000000" verticalTextPosition="bottom" visible="true" width="4.0" x="3.0" y="3.0"/>
          <y:Shape type="diamond"/>
        </y:ShapeNode>
      </data>
    </node>
    <node id="n1997">
      <data key="d4" xml:space="preserve"/>
      <data key="d6">
        <y:ShapeNode>
          <y:Geometry height="10.0" width="10.0" x="2073.1685387061966" y="3364.8485287747226"/>
          <y:Fill color="#000000" color2="#000000" transparent="false"/>
          <y:BorderStyle color="#000000" type="line" width="1.0"/>
          <y:NodeLabel alignment="center" autoSizePolicy="content" fontFamily="Dialog" fontSize="12" fontStyle="plain" hasBackgroundColor="false" hasLineColor="false" hasText="false" height="4.0" horizontalTextPosition="center" iconTextGap="4" modelName="internal" modelPosition="c" textColor="#000000" verticalTextPosition="bottom" visible="true" width="4.0" x="3.0" y="3.0"/>
          <y:Shape type="diamond"/>
        </y:ShapeNode>
      </data>
    </node>
    <node id="n1998">
      <data key="d4" xml:space="preserve"/>
      <data key="d6">
        <y:ShapeNode>
          <y:Geometry height="10.0" width="10.0" x="2073.1685387061966" y="3461.468402123419"/>
          <y:Fill color="#FFFFFF" transparent="false"/>
          <y:BorderStyle color="#000000" type="line" width="1.0"/>
          <y:NodeLabel alignment="center" autoSizePolicy="content" fontFamily="Dialog" fontSize="13" fontStyle="plain" hasBackgroundColor="false" hasLineColor="false" hasText="false" height="4.0" horizontalTextPosition="center" iconTextGap="4" modelName="internal" modelPosition="c" textColor="#000000" verticalTextPosition="bottom" visible="true" width="4.0" x="3.0" y="3.0"/>
          <y:Shape type="ellipse"/>
        </y:ShapeNode>
      </data>
    </node>
    <node id="n1999">
      <data key="d4" xml:space="preserve"/>
      <data key="d6">
        <y:ShapeNode>
          <y:Geometry height="10.0" width="10.0" x="2073.1685387061966" y="3513.5462298878574"/>
          <y:Fill color="#FFFFFF" transparent="false"/>
          <y:BorderStyle color="#000000" type="line" width="1.0"/>
          <y:NodeLabel alignment="center" autoSizePolicy="content" fontFamily="Dialog" fontSize="13" fontStyle="plain" hasBackgroundColor="false" hasLineColor="false" hasText="false" height="4.0" horizontalTextPosition="center" iconTextGap="4" modelName="internal" modelPosition="c" textColor="#000000" verticalTextPosition="bottom" visible="true" width="4.0" x="3.0" y="3.0"/>
          <y:Shape type="ellipse"/>
        </y:ShapeNode>
      </data>
    </node>
    <node id="n2000">
      <data key="d4" xml:space="preserve"/>
      <data key="d6">
        <y:ShapeNode>
          <y:Geometry height="10.0" width="10.0" x="2073.1685387061966" y="3557.0244532185006"/>
          <y:Fill color="#FFFFFF" transparent="false"/>
          <y:BorderStyle color="#000000" type="line" width="1.0"/>
          <y:NodeLabel alignment="center" autoSizePolicy="content" fontFamily="Dialog" fontSize="13" fontStyle="plain" hasBackgroundColor="false" hasLineColor="false" hasText="false" height="4.0" horizontalTextPosition="center" iconTextGap="4" modelName="internal" modelPosition="c" textColor="#000000" verticalTextPosition="bottom" visible="true" width="4.0" x="3.0" y="3.0"/>
          <y:Shape type="ellipse"/>
        </y:ShapeNode>
      </data>
    </node>
    <node id="n2001">
      <data key="d4" xml:space="preserve"/>
      <data key="d6">
        <y:ShapeNode>
          <y:Geometry height="10.0" width="10.0" x="2073.1685387061966" y="3489.0244532185006"/>
          <y:Fill color="#000000" color2="#000000" transparent="false"/>
          <y:BorderStyle color="#000000" type="line" width="1.0"/>
          <y:NodeLabel alignment="center" autoSizePolicy="content" fontFamily="Dialog" fontSize="12" fontStyle="plain" hasBackgroundColor="false" hasLineColor="false" hasText="false" height="4.0" horizontalTextPosition="center" iconTextGap="4" modelName="internal" modelPosition="c" textColor="#000000" verticalTextPosition="bottom" visible="true" width="4.0" x="3.0" y="3.0"/>
          <y:Shape type="diamond"/>
        </y:ShapeNode>
      </data>
    </node>
    <node id="n2002">
      <data key="d4" xml:space="preserve"/>
      <data key="d6">
        <y:ShapeNode>
          <y:Geometry height="10.0" width="10.0" x="2073.1685387061966" y="3534.9359164533325"/>
          <y:Fill color="#000000" color2="#000000" transparent="false"/>
          <y:BorderStyle color="#000000" type="line" width="1.0"/>
          <y:NodeLabel alignment="center" autoSizePolicy="content" fontFamily="Dialog" fontSize="12" fontStyle="plain" hasBackgroundColor="false" hasLineColor="false" hasText="false" height="4.0" horizontalTextPosition="center" iconTextGap="4" modelName="internal" modelPosition="c" textColor="#000000" verticalTextPosition="bottom" visible="true" width="4.0" x="3.0" y="3.0"/>
          <y:Shape type="diamond"/>
        </y:ShapeNode>
      </data>
    </node>
    <node id="n2003">
      <data key="d4" xml:space="preserve"/>
      <data key="d6">
        <y:ShapeNode>
          <y:Geometry height="10.0" width="10.0" x="2073.1685387061966" y="3601.3463039365033"/>
          <y:Fill color="#FFFFFF" transparent="false"/>
          <y:BorderStyle color="#000000" type="line" width="1.0"/>
          <y:NodeLabel alignment="center" autoSizePolicy="content" fontFamily="Dialog" fontSize="13" fontStyle="plain" hasBackgroundColor="false" hasLineColor="false" hasText="false" height="4.0" horizontalTextPosition="center" iconTextGap="4" modelName="internal" modelPosition="c" textColor="#000000" verticalTextPosition="bottom" visible="true" width="4.0" x="3.0" y="3.0"/>
          <y:Shape type="ellipse"/>
        </y:ShapeNode>
      </data>
    </node>
    <node id="n2004">
      <data key="d4" xml:space="preserve"/>
      <data key="d6">
        <y:ShapeNode>
          <y:Geometry height="10.0" width="10.0" x="2073.1685387061966" y="3652.9323890641444"/>
          <y:Fill color="#FFFFFF" transparent="false"/>
          <y:BorderStyle color="#000000" type="line" width="1.0"/>
          <y:NodeLabel alignment="center" autoSizePolicy="content" fontFamily="Dialog" fontSize="13" fontStyle="plain" hasBackgroundColor="false" hasLineColor="false" hasText="false" height="4.0" horizontalTextPosition="center" iconTextGap="4" modelName="internal" modelPosition="c" textColor="#000000" verticalTextPosition="bottom" visible="true" width="4.0" x="3.0" y="3.0"/>
          <y:Shape type="ellipse"/>
        </y:ShapeNode>
      </data>
    </node>
    <node id="n2005">
      <data key="d4" xml:space="preserve"/>
      <data key="d6">
        <y:ShapeNode>
          <y:Geometry height="10.0" width="10.0" x="2073.1685387061966" y="3695.9992794234604"/>
          <y:Fill color="#FFFFFF" transparent="false"/>
          <y:BorderStyle color="#000000" type="line" width="1.0"/>
          <y:NodeLabel alignment="center" autoSizePolicy="content" fontFamily="Dialog" fontSize="13" fontStyle="plain" hasBackgroundColor="false" hasLineColor="false" hasText="false" height="4.0" horizontalTextPosition="center" iconTextGap="4" modelName="internal" modelPosition="c" textColor="#000000" verticalTextPosition="bottom" visible="true" width="4.0" x="3.0" y="3.0"/>
          <y:Shape type="ellipse"/>
        </y:ShapeNode>
      </data>
    </node>
    <node id="n2006">
      <data key="d4" xml:space="preserve"/>
      <data key="d6">
        <y:ShapeNode>
          <y:Geometry height="10.0" width="10.0" x="2073.1685387061966" y="3576.511955462136"/>
          <y:Fill color="#000000" color2="#000000" transparent="false"/>
          <y:BorderStyle color="#000000" type="line" width="1.0"/>
          <y:NodeLabel alignment="center" autoSizePolicy="content" fontFamily="Dialog" fontSize="12" fontStyle="plain" hasBackgroundColor="false" hasLineColor="false" hasText="false" height="4.0" horizontalTextPosition="center" iconTextGap="4" modelName="internal" modelPosition="c" textColor="#000000" verticalTextPosition="bottom" visible="true" width="4.0" x="3.0" y="3.0"/>
          <y:Shape type="diamond"/>
        </y:ShapeNode>
      </data>
    </node>
    <node id="n2007">
      <data key="d4" xml:space="preserve"/>
      <data key="d6">
        <y:ShapeNode>
          <y:Geometry height="10.0" width="10.0" x="2073.1685387061966" y="3627.1053739539366"/>
          <y:Fill color="#000000" color2="#000000" transparent="false"/>
          <y:BorderStyle color="#000000" type="line" width="1.0"/>
          <y:NodeLabel alignment="center" autoSizePolicy="content" fontFamily="Dialog" fontSize="12" fontStyle="plain" hasBackgroundColor="false" hasLineColor="false" hasText="false" height="4.0" horizontalTextPosition="center" iconTextGap="4" modelName="internal" modelPosition="c" textColor="#000000" verticalTextPosition="bottom" visible="true" width="4.0" x="3.0" y="3.0"/>
          <y:Shape type="diamond"/>
        </y:ShapeNode>
      </data>
    </node>
    <node id="n2008">
      <data key="d4" xml:space="preserve"/>
      <data key="d6">
        <y:ShapeNode>
          <y:Geometry height="10.0" width="10.0" x="2073.1685387061966" y="3675.1053739539366"/>
          <y:Fill color="#000000" color2="#000000" transparent="false"/>
          <y:BorderStyle color="#000000" type="line" width="1.0"/>
          <y:NodeLabel alignment="center" autoSizePolicy="content" fontFamily="Dialog" fontSize="12" fontStyle="plain" hasBackgroundColor="false" hasLineColor="false" hasText="false" height="4.0" horizontalTextPosition="center" iconTextGap="4" modelName="internal" modelPosition="c" textColor="#000000" verticalTextPosition="bottom" visible="true" width="4.0" x="3.0" y="3.0"/>
          <y:Shape type="diamond"/>
        </y:ShapeNode>
      </data>
    </node>
    <node id="n2009">
      <data key="d4" xml:space="preserve"/>
      <data key="d6">
        <y:ShapeNode>
          <y:Geometry height="10.0" width="10.0" x="2073.1685387061966" y="3741.319057305731"/>
          <y:Fill color="#FFFFFF" transparent="false"/>
          <y:BorderStyle color="#000000" type="line" width="1.0"/>
          <y:NodeLabel alignment="center" autoSizePolicy="content" fontFamily="Dialog" fontSize="13" fontStyle="plain" hasBackgroundColor="false" hasLineColor="false" hasText="false" height="4.0" horizontalTextPosition="center" iconTextGap="4" modelName="internal" modelPosition="c" textColor="#000000" verticalTextPosition="bottom" visible="true" width="4.0" x="3.0" y="3.0"/>
          <y:Shape type="ellipse"/>
        </y:ShapeNode>
      </data>
    </node>
    <node id="n2010">
      <data key="d4" xml:space="preserve"/>
      <data key="d6">
        <y:ShapeNode>
          <y:Geometry height="10.0" width="10.0" x="2073.1685387061966" y="3720.425151836207"/>
          <y:Fill color="#000000" color2="#000000" transparent="false"/>
          <y:BorderStyle color="#000000" type="line" width="1.0"/>
          <y:NodeLabel alignment="center" autoSizePolicy="content" fontFamily="Dialog" fontSize="12" fontStyle="plain" hasBackgroundColor="false" hasLineColor="false" hasText="false" height="4.0" horizontalTextPosition="center" iconTextGap="4" modelName="internal" modelPosition="c" textColor="#000000" verticalTextPosition="bottom" visible="true" width="4.0" x="3.0" y="3.0"/>
          <y:Shape type="diamond"/>
        </y:ShapeNode>
      </data>
    </node>
    <node id="n2011">
      <data key="d4" xml:space="preserve"/>
      <data key="d6">
        <y:ShapeNode>
          <y:Geometry height="10.0" width="10.0" x="2073.1685387061966" y="3785.259510029451"/>
          <y:Fill color="#FFFFFF" transparent="false"/>
          <y:BorderStyle color="#000000" type="line" width="1.0"/>
          <y:NodeLabel alignment="center" autoSizePolicy="content" fontFamily="Dialog" fontSize="13" fontStyle="plain" hasBackgroundColor="false" hasLineColor="false" hasText="false" height="4.0" horizontalTextPosition="center" iconTextGap="4" modelName="internal" modelPosition="c" textColor="#000000" verticalTextPosition="bottom" visible="true" width="4.0" x="3.0" y="3.0"/>
          <y:Shape type="ellipse"/>
        </y:ShapeNode>
      </data>
    </node>
    <node id="n2012">
      <data key="d4" xml:space="preserve"/>
      <data key="d6">
        <y:ShapeNode>
          <y:Geometry height="10.0" width="10.0" x="2073.1685387061966" y="3837.3373377938897"/>
          <y:Fill color="#FFFFFF" transparent="false"/>
          <y:BorderStyle color="#000000" type="line" width="1.0"/>
          <y:NodeLabel alignment="center" autoSizePolicy="content" fontFamily="Dialog" fontSize="13" fontStyle="plain" hasBackgroundColor="false" hasLineColor="false" hasText="false" height="4.0" horizontalTextPosition="center" iconTextGap="4" modelName="internal" modelPosition="c" textColor="#000000" verticalTextPosition="bottom" visible="true" width="4.0" x="3.0" y="3.0"/>
          <y:Shape type="ellipse"/>
        </y:ShapeNode>
      </data>
    </node>
    <node id="n2013">
      <data key="d4" xml:space="preserve"/>
      <data key="d6">
        <y:ShapeNode>
          <y:Geometry height="10.0" width="10.0" x="2073.1685387061966" y="3760.988131910648"/>
          <y:Fill color="#000000" color2="#000000" transparent="false"/>
          <y:BorderStyle color="#000000" type="line" width="1.0"/>
          <y:NodeLabel alignment="center" autoSizePolicy="content" fontFamily="Dialog" fontSize="12" fontStyle="plain" hasBackgroundColor="false" hasLineColor="false" hasText="false" height="4.0" horizontalTextPosition="center" iconTextGap="4" modelName="internal" modelPosition="c" textColor="#000000" verticalTextPosition="bottom" visible="true" width="4.0" x="3.0" y="3.0"/>
          <y:Shape type="diamond"/>
        </y:ShapeNode>
      </data>
    </node>
    <node id="n2014">
      <data key="d4" xml:space="preserve"/>
      <data key="d6">
        <y:ShapeNode>
          <y:Geometry height="10.0" width="10.0" x="2073.1685387061966" y="3812.815561124533"/>
          <y:Fill color="#000000" color2="#000000" transparent="false"/>
          <y:BorderStyle color="#000000" type="line" width="1.0"/>
          <y:NodeLabel alignment="center" autoSizePolicy="content" fontFamily="Dialog" fontSize="12" fontStyle="plain" hasBackgroundColor="false" hasLineColor="false" hasText="false" height="4.0" horizontalTextPosition="center" iconTextGap="4" modelName="internal" modelPosition="c" textColor="#000000" verticalTextPosition="bottom" visible="true" width="4.0" x="3.0" y="3.0"/>
          <y:Shape type="diamond"/>
        </y:ShapeNode>
      </data>
    </node>
    <node id="n2015">
      <data key="d4" xml:space="preserve"/>
      <data key="d6">
        <y:ShapeNode>
          <y:Geometry height="10.0" width="10.0" x="2073.1685387061966" y="3868.727024359365"/>
          <y:Fill color="#000000" color2="#000000" transparent="false"/>
          <y:BorderStyle color="#000000" type="line" width="1.0"/>
          <y:NodeLabel alignment="center" autoSizePolicy="content" fontFamily="Dialog" fontSize="12" fontStyle="plain" hasBackgroundColor="false" hasLineColor="false" hasText="false" height="4.0" horizontalTextPosition="center" iconTextGap="4" modelName="internal" modelPosition="c" textColor="#000000" verticalTextPosition="bottom" visible="true" width="4.0" x="3.0" y="3.0"/>
          <y:Shape type="diamond"/>
        </y:ShapeNode>
      </data>
    </node>
    <node id="n2016">
      <data key="d4" xml:space="preserve"/>
      <data key="d6">
        <y:ShapeNode>
          <y:Geometry height="10.0" width="10.0" x="2073.1685387061966" y="3868.727024359365"/>
          <y:Fill color="#000000" color2="#000000" transparent="false"/>
          <y:BorderStyle color="#000000" type="line" width="1.0"/>
          <y:NodeLabel alignment="center" autoSizePolicy="content" fontFamily="Dialog" fontSize="12" fontStyle="plain" hasBackgroundColor="false" hasLineColor="false" hasText="false" height="4.0" horizontalTextPosition="center" iconTextGap="4" modelName="internal" modelPosition="c" textColor="#000000" verticalTextPosition="bottom" visible="true" width="4.0" x="3.0" y="3.0"/>
          <y:Shape type="diamond"/>
        </y:ShapeNode>
      </data>
    </node>
    <node id="n2017">
      <data key="d6">
        <y:ShapeNode>
          <y:Geometry height="20.0" width="20.0" x="3538.979725047464" y="3417.7706297195327"/>
          <y:Fill color="#00CCFF" transparent="false"/>
          <y:BorderStyle color="#000000" type="line" width="1.0"/>
          <y:NodeLabel alignment="center" autoSizePolicy="node_width" fontFamily="Arial Black" fontSize="12" fontStyle="plain" hasBackgroundColor="false" hasLineColor="false" height="20.921875" horizontalTextPosition="center" iconTextGap="4" modelName="internal" modelPosition="c" textColor="#000000" verticalTextPosition="bottom" visible="true" width="20.0" x="0.0" xml:space="preserve" y="-0.4609375">T</y:NodeLabel>
          <y:Shape type="ellipse"/>
        </y:ShapeNode>
      </data>
    </node>
    <node id="n2018">
      <data key="d4" xml:space="preserve"/>
      <data key="d6">
        <y:ShapeNode>
          <y:Geometry height="10.0" width="10.0" x="3543.979725047464" y="2528.0253727835316"/>
          <y:Fill color="#FFFFFF" transparent="false"/>
          <y:BorderStyle color="#000000" type="line" width="1.0"/>
          <y:NodeLabel alignment="center" autoSizePolicy="content" fontFamily="Dialog" fontSize="13" fontStyle="plain" hasBackgroundColor="false" hasLineColor="false" hasText="false" height="4.0" horizontalTextPosition="center" iconTextGap="4" modelName="internal" modelPosition="c" textColor="#000000" verticalTextPosition="bottom" visible="true" width="4.0" x="3.0" y="3.0"/>
          <y:Shape type="ellipse"/>
        </y:ShapeNode>
      </data>
    </node>
    <node id="n2019">
      <data key="d4" xml:space="preserve"/>
      <data key="d6">
        <y:ShapeNode>
          <y:Geometry height="10.0" width="10.0" x="3543.979725047464" y="2505.062740180254"/>
          <y:Fill color="#000000" color2="#000000" transparent="false"/>
          <y:BorderStyle color="#000000" type="line" width="1.0"/>
          <y:NodeLabel alignment="center" autoSizePolicy="content" fontFamily="Dialog" fontSize="12" fontStyle="plain" hasBackgroundColor="false" hasLineColor="false" hasText="false" height="4.0" horizontalTextPosition="center" iconTextGap="4" modelName="internal" modelPosition="c" textColor="#000000" verticalTextPosition="bottom" visible="true" width="4.0" x="3.0" y="3.0"/>
          <y:Shape type="diamond"/>
        </y:ShapeNode>
      </data>
    </node>
    <node id="n2020">
      <data key="d4" xml:space="preserve"/>
      <data key="d6">
        <y:ShapeNode>
          <y:Geometry height="10.0" width="10.0" x="3543.979725047464" y="2571.9506379900868"/>
          <y:Fill color="#FFFFFF" transparent="false"/>
          <y:BorderStyle color="#000000" type="line" width="1.0"/>
          <y:NodeLabel alignment="center" autoSizePolicy="content" fontFamily="Dialog" fontSize="13" fontStyle="plain" hasBackgroundColor="false" hasLineColor="false" hasText="false" height="4.0" horizontalTextPosition="center" iconTextGap="4" modelName="internal" modelPosition="c" textColor="#000000" verticalTextPosition="bottom" visible="true" width="4.0" x="3.0" y="3.0"/>
          <y:Shape type="ellipse"/>
        </y:ShapeNode>
      </data>
    </node>
    <node id="n2021">
      <data key="d4" xml:space="preserve"/>
      <data key="d6">
        <y:ShapeNode>
          <y:Geometry height="10.0" width="10.0" x="3543.979725047464" y="2548.988005386809"/>
          <y:Fill color="#000000" color2="#000000" transparent="false"/>
          <y:BorderStyle color="#000000" type="line" width="1.0"/>
          <y:NodeLabel alignment="center" autoSizePolicy="content" fontFamily="Dialog" fontSize="12" fontStyle="plain" hasBackgroundColor="false" hasLineColor="false" hasText="false" height="4.0" horizontalTextPosition="center" iconTextGap="4" modelName="internal" modelPosition="c" textColor="#000000" verticalTextPosition="bottom" visible="true" width="4.0" x="3.0" y="3.0"/>
          <y:Shape type="diamond"/>
        </y:ShapeNode>
      </data>
    </node>
    <node id="n2022">
      <data key="d4" xml:space="preserve"/>
      <data key="d6">
        <y:ShapeNode>
          <y:Geometry height="10.0" width="10.0" x="3543.979725047464" y="2618.2108763293672"/>
          <y:Fill color="#FFFFFF" transparent="false"/>
          <y:BorderStyle color="#000000" type="line" width="1.0"/>
          <y:NodeLabel alignment="center" autoSizePolicy="content" fontFamily="Dialog" fontSize="13" fontStyle="plain" hasBackgroundColor="false" hasLineColor="false" hasText="false" height="4.0" horizontalTextPosition="center" iconTextGap="4" modelName="internal" modelPosition="c" textColor="#000000" verticalTextPosition="bottom" visible="true" width="4.0" x="3.0" y="3.0"/>
          <y:Shape type="ellipse"/>
        </y:ShapeNode>
      </data>
    </node>
    <node id="n2023">
      <data key="d4" xml:space="preserve"/>
      <data key="d6">
        <y:ShapeNode>
          <y:Geometry height="10.0" width="10.0" x="3543.979725047464" y="2595.2482437260896"/>
          <y:Fill color="#000000" color2="#000000" transparent="false"/>
          <y:BorderStyle color="#000000" type="line" width="1.0"/>
          <y:NodeLabel alignment="center" autoSizePolicy="content" fontFamily="Dialog" fontSize="12" fontStyle="plain" hasBackgroundColor="false" hasLineColor="false" hasText="false" height="4.0" horizontalTextPosition="center" iconTextGap="4" modelName="internal" modelPosition="c" textColor="#000000" verticalTextPosition="bottom" visible="true" width="4.0" x="3.0" y="3.0"/>
          <y:Shape type="diamond"/>
        </y:ShapeNode>
      </data>
    </node>
    <node id="n2024">
      <data key="d4" xml:space="preserve"/>
      <data key="d6">
        <y:ShapeNode>
          <y:Geometry height="10.0" width="10.0" x="3543.979725047464" y="2658.2108763293672"/>
          <y:Fill color="#FFFFFF" transparent="false"/>
          <y:BorderStyle color="#000000" type="line" width="1.0"/>
          <y:NodeLabel alignment="center" autoSizePolicy="content" fontFamily="Dialog" fontSize="13" fontStyle="plain" hasBackgroundColor="false" hasLineColor="false" hasText="false" height="4.0" horizontalTextPosition="center" iconTextGap="4" modelName="internal" modelPosition="c" textColor="#000000" verticalTextPosition="bottom" visible="true" width="4.0" x="3.0" y="3.0"/>
          <y:Shape type="ellipse"/>
        </y:ShapeNode>
      </data>
    </node>
    <node id="n2025">
      <data key="d4" xml:space="preserve"/>
      <data key="d6">
        <y:ShapeNode>
          <y:Geometry height="10.0" width="10.0" x="3543.979725047464" y="2635.2482437260896"/>
          <y:Fill color="#000000" color2="#000000" transparent="false"/>
          <y:BorderStyle color="#000000" type="line" width="1.0"/>
          <y:NodeLabel alignment="center" autoSizePolicy="content" fontFamily="Dialog" fontSize="12" fontStyle="plain" hasBackgroundColor="false" hasLineColor="false" hasText="false" height="4.0" horizontalTextPosition="center" iconTextGap="4" modelName="internal" modelPosition="c" textColor="#000000" verticalTextPosition="bottom" visible="true" width="4.0" x="3.0" y="3.0"/>
          <y:Shape type="diamond"/>
        </y:ShapeNode>
      </data>
    </node>
    <node id="n2026">
      <data key="d4" xml:space="preserve"/>
      <data key="d6">
        <y:ShapeNode>
          <y:Geometry height="10.0" width="10.0" x="3543.979725047464" y="2700.514481991764"/>
          <y:Fill color="#FFFFFF" transparent="false"/>
          <y:BorderStyle color="#000000" type="line" width="1.0"/>
          <y:NodeLabel alignment="center" autoSizePolicy="content" fontFamily="Dialog" fontSize="13" fontStyle="plain" hasBackgroundColor="false" hasLineColor="false" hasText="false" height="4.0" horizontalTextPosition="center" iconTextGap="4" modelName="internal" modelPosition="c" textColor="#000000" verticalTextPosition="bottom" visible="true" width="4.0" x="3.0" y="3.0"/>
          <y:Shape type="ellipse"/>
        </y:ShapeNode>
      </data>
    </node>
    <node id="n2027">
      <data key="d4" xml:space="preserve"/>
      <data key="d6">
        <y:ShapeNode>
          <y:Geometry height="10.0" width="10.0" x="3543.979725047464" y="2677.5518493884865"/>
          <y:Fill color="#000000" color2="#000000" transparent="false"/>
          <y:BorderStyle color="#000000" type="line" width="1.0"/>
          <y:NodeLabel alignment="center" autoSizePolicy="content" fontFamily="Dialog" fontSize="12" fontStyle="plain" hasBackgroundColor="false" hasLineColor="false" hasText="false" height="4.0" horizontalTextPosition="center" iconTextGap="4" modelName="internal" modelPosition="c" textColor="#000000" verticalTextPosition="bottom" visible="true" width="4.0" x="3.0" y="3.0"/>
          <y:Shape type="diamond"/>
        </y:ShapeNode>
      </data>
    </node>
    <node id="n2028">
      <data key="d4" xml:space="preserve"/>
      <data key="d6">
        <y:ShapeNode>
          <y:Geometry height="10.0" width="10.0" x="3543.979725047464" y="2744.4397471983193"/>
          <y:Fill color="#FFFFFF" transparent="false"/>
          <y:BorderStyle color="#000000" type="line" width="1.0"/>
          <y:NodeLabel alignment="center" autoSizePolicy="content" fontFamily="Dialog" fontSize="13" fontStyle="plain" hasBackgroundColor="false" hasLineColor="false" hasText="false" height="4.0" horizontalTextPosition="center" iconTextGap="4" modelName="internal" modelPosition="c" textColor="#000000" verticalTextPosition="bottom" visible="true" width="4.0" x="3.0" y="3.0"/>
          <y:Shape type="ellipse"/>
        </y:ShapeNode>
      </data>
    </node>
    <node id="n2029">
      <data key="d4" xml:space="preserve"/>
      <data key="d6">
        <y:ShapeNode>
          <y:Geometry height="10.0" width="10.0" x="3543.979725047464" y="2721.4771145950417"/>
          <y:Fill color="#000000" color2="#000000" transparent="false"/>
          <y:BorderStyle color="#000000" type="line" width="1.0"/>
          <y:NodeLabel alignment="center" autoSizePolicy="content" fontFamily="Dialog" fontSize="12" fontStyle="plain" hasBackgroundColor="false" hasLineColor="false" hasText="false" height="4.0" horizontalTextPosition="center" iconTextGap="4" modelName="internal" modelPosition="c" textColor="#000000" verticalTextPosition="bottom" visible="true" width="4.0" x="3.0" y="3.0"/>
          <y:Shape type="diamond"/>
        </y:ShapeNode>
      </data>
    </node>
    <node id="n2030">
      <data key="d4" xml:space="preserve"/>
      <data key="d6">
        <y:ShapeNode>
          <y:Geometry height="10.0" width="10.0" x="3543.979725047464" y="2790.6999855376"/>
          <y:Fill color="#FFFFFF" transparent="false"/>
          <y:BorderStyle color="#000000" type="line" width="1.0"/>
          <y:NodeLabel alignment="center" autoSizePolicy="content" fontFamily="Dialog" fontSize="13" fontStyle="plain" hasBackgroundColor="false" hasLineColor="false" hasText="false" height="4.0" horizontalTextPosition="center" iconTextGap="4" modelName="internal" modelPosition="c" textColor="#000000" verticalTextPosition="bottom" visible="true" width="4.0" x="3.0" y="3.0"/>
          <y:Shape type="ellipse"/>
        </y:ShapeNode>
      </data>
    </node>
    <node id="n2031">
      <data key="d4" xml:space="preserve"/>
      <data key="d6">
        <y:ShapeNode>
          <y:Geometry height="10.0" width="10.0" x="3543.979725047464" y="2767.737352934322"/>
          <y:Fill color="#000000" color2="#000000" transparent="false"/>
          <y:BorderStyle color="#000000" type="line" width="1.0"/>
          <y:NodeLabel alignment="center" autoSizePolicy="content" fontFamily="Dialog" fontSize="12" fontStyle="plain" hasBackgroundColor="false" hasLineColor="false" hasText="false" height="4.0" horizontalTextPosition="center" iconTextGap="4" modelName="internal" modelPosition="c" textColor="#000000" verticalTextPosition="bottom" visible="true" width="4.0" x="3.0" y="3.0"/>
          <y:Shape type="diamond"/>
        </y:ShapeNode>
      </data>
    </node>
    <node id="n2032">
      <data key="d4" xml:space="preserve"/>
      <data key="d6">
        <y:ShapeNode>
          <y:Geometry height="10.0" width="10.0" x="3543.979725047464" y="2830.6999855376"/>
          <y:Fill color="#FFFFFF" transparent="false"/>
          <y:BorderStyle color="#000000" type="line" width="1.0"/>
          <y:NodeLabel alignment="center" autoSizePolicy="content" fontFamily="Dialog" fontSize="13" fontStyle="plain" hasBackgroundColor="false" hasLineColor="false" hasText="false" height="4.0" horizontalTextPosition="center" iconTextGap="4" modelName="internal" modelPosition="c" textColor="#000000" verticalTextPosition="bottom" visible="true" width="4.0" x="3.0" y="3.0"/>
          <y:Shape type="ellipse"/>
        </y:ShapeNode>
      </data>
    </node>
    <node id="n2033">
      <data key="d4" xml:space="preserve"/>
      <data key="d6">
        <y:ShapeNode>
          <y:Geometry height="10.0" width="10.0" x="3543.979725047464" y="2807.737352934322"/>
          <y:Fill color="#000000" color2="#000000" transparent="false"/>
          <y:BorderStyle color="#000000" type="line" width="1.0"/>
          <y:NodeLabel alignment="center" autoSizePolicy="content" fontFamily="Dialog" fontSize="12" fontStyle="plain" hasBackgroundColor="false" hasLineColor="false" hasText="false" height="4.0" horizontalTextPosition="center" iconTextGap="4" modelName="internal" modelPosition="c" textColor="#000000" verticalTextPosition="bottom" visible="true" width="4.0" x="3.0" y="3.0"/>
          <y:Shape type="diamond"/>
        </y:ShapeNode>
      </data>
    </node>
    <node id="n2034">
      <data key="d4" xml:space="preserve"/>
      <data key="d6">
        <y:ShapeNode>
          <y:Geometry height="10.0" width="10.0" x="3543.979725047464" y="2870.731353007932"/>
          <y:Fill color="#FFFFFF" transparent="false"/>
          <y:BorderStyle color="#000000" type="line" width="1.0"/>
          <y:NodeLabel alignment="center" autoSizePolicy="content" fontFamily="Dialog" fontSize="13" fontStyle="plain" hasBackgroundColor="false" hasLineColor="false" hasText="false" height="4.0" horizontalTextPosition="center" iconTextGap="4" modelName="internal" modelPosition="c" textColor="#000000" verticalTextPosition="bottom" visible="true" width="4.0" x="3.0" y="3.0"/>
          <y:Shape type="ellipse"/>
        </y:ShapeNode>
      </data>
    </node>
    <node id="n2035">
      <data key="d4" xml:space="preserve"/>
      <data key="d6">
        <y:ShapeNode>
          <y:Geometry height="10.0" width="10.0" x="3543.979725047464" y="2847.7687204046542"/>
          <y:Fill color="#000000" color2="#000000" transparent="false"/>
          <y:BorderStyle color="#000000" type="line" width="1.0"/>
          <y:NodeLabel alignment="center" autoSizePolicy="content" fontFamily="Dialog" fontSize="12" fontStyle="plain" hasBackgroundColor="false" hasLineColor="false" hasText="false" height="4.0" horizontalTextPosition="center" iconTextGap="4" modelName="internal" modelPosition="c" textColor="#000000" verticalTextPosition="bottom" visible="true" width="4.0" x="3.0" y="3.0"/>
          <y:Shape type="diamond"/>
        </y:ShapeNode>
      </data>
    </node>
    <node id="n2036">
      <data key="d4" xml:space="preserve"/>
      <data key="d6">
        <y:ShapeNode>
          <y:Geometry height="10.0" width="10.0" x="3543.979725047464" y="2914.656618214487"/>
          <y:Fill color="#FFFFFF" transparent="false"/>
          <y:BorderStyle color="#000000" type="line" width="1.0"/>
          <y:NodeLabel alignment="center" autoSizePolicy="content" fontFamily="Dialog" fontSize="13" fontStyle="plain" hasBackgroundColor="false" hasLineColor="false" hasText="false" height="4.0" horizontalTextPosition="center" iconTextGap="4" modelName="internal" modelPosition="c" textColor="#000000" verticalTextPosition="bottom" visible="true" width="4.0" x="3.0" y="3.0"/>
          <y:Shape type="ellipse"/>
        </y:ShapeNode>
      </data>
    </node>
    <node id="n2037">
      <data key="d4" xml:space="preserve"/>
      <data key="d6">
        <y:ShapeNode>
          <y:Geometry height="10.0" width="10.0" x="3543.979725047464" y="2891.6939856112094"/>
          <y:Fill color="#000000" color2="#000000" transparent="false"/>
          <y:BorderStyle color="#000000" type="line" width="1.0"/>
          <y:NodeLabel alignment="center" autoSizePolicy="content" fontFamily="Dialog" fontSize="12" fontStyle="plain" hasBackgroundColor="false" hasLineColor="false" hasText="false" height="4.0" horizontalTextPosition="center" iconTextGap="4" modelName="internal" modelPosition="c" textColor="#000000" verticalTextPosition="bottom" visible="true" width="4.0" x="3.0" y="3.0"/>
          <y:Shape type="diamond"/>
        </y:ShapeNode>
      </data>
    </node>
    <node id="n2038">
      <data key="d4" xml:space="preserve"/>
      <data key="d6">
        <y:ShapeNode>
          <y:Geometry height="10.0" width="10.0" x="3543.979725047464" y="2960.9168565537675"/>
          <y:Fill color="#FFFFFF" transparent="false"/>
          <y:BorderStyle color="#000000" type="line" width="1.0"/>
          <y:NodeLabel alignment="center" autoSizePolicy="content" fontFamily="Dialog" fontSize="13" fontStyle="plain" hasBackgroundColor="false" hasLineColor="false" hasText="false" height="4.0" horizontalTextPosition="center" iconTextGap="4" modelName="internal" modelPosition="c" textColor="#000000" verticalTextPosition="bottom" visible="true" width="4.0" x="3.0" y="3.0"/>
          <y:Shape type="ellipse"/>
        </y:ShapeNode>
      </data>
    </node>
    <node id="n2039">
      <data key="d4" xml:space="preserve"/>
      <data key="d6">
        <y:ShapeNode>
          <y:Geometry height="10.0" width="10.0" x="3543.979725047464" y="2937.95422395049"/>
          <y:Fill color="#000000" color2="#000000" transparent="false"/>
          <y:BorderStyle color="#000000" type="line" width="1.0"/>
          <y:NodeLabel alignment="center" autoSizePolicy="content" fontFamily="Dialog" fontSize="12" fontStyle="plain" hasBackgroundColor="false" hasLineColor="false" hasText="false" height="4.0" horizontalTextPosition="center" iconTextGap="4" modelName="internal" modelPosition="c" textColor="#000000" verticalTextPosition="bottom" visible="true" width="4.0" x="3.0" y="3.0"/>
          <y:Shape type="diamond"/>
        </y:ShapeNode>
      </data>
    </node>
    <node id="n2040">
      <data key="d4" xml:space="preserve"/>
      <data key="d6">
        <y:ShapeNode>
          <y:Geometry height="10.0" width="10.0" x="3543.979725047464" y="3000.9168565537675"/>
          <y:Fill color="#FFFFFF" transparent="false"/>
          <y:BorderStyle color="#000000" type="line" width="1.0"/>
          <y:NodeLabel alignment="center" autoSizePolicy="content" fontFamily="Dialog" fontSize="13" fontStyle="plain" hasBackgroundColor="false" hasLineColor="false" hasText="false" height="4.0" horizontalTextPosition="center" iconTextGap="4" modelName="internal" modelPosition="c" textColor="#000000" verticalTextPosition="bottom" visible="true" width="4.0" x="3.0" y="3.0"/>
          <y:Shape type="ellipse"/>
        </y:ShapeNode>
      </data>
    </node>
    <node id="n2041">
      <data key="d4" xml:space="preserve"/>
      <data key="d6">
        <y:ShapeNode>
          <y:Geometry height="10.0" width="10.0" x="3543.979725047464" y="2977.95422395049"/>
          <y:Fill color="#000000" color2="#000000" transparent="false"/>
          <y:BorderStyle color="#000000" type="line" width="1.0"/>
          <y:NodeLabel alignment="center" autoSizePolicy="content" fontFamily="Dialog" fontSize="12" fontStyle="plain" hasBackgroundColor="false" hasLineColor="false" hasText="false" height="4.0" horizontalTextPosition="center" iconTextGap="4" modelName="internal" modelPosition="c" textColor="#000000" verticalTextPosition="bottom" visible="true" width="4.0" x="3.0" y="3.0"/>
          <y:Shape type="diamond"/>
        </y:ShapeNode>
      </data>
    </node>
    <node id="n2042">
      <data key="d4" xml:space="preserve"/>
      <data key="d6">
        <y:ShapeNode>
          <y:Geometry height="10.0" width="10.0" x="3543.979725047464" y="3043.879489157045"/>
          <y:Fill color="#FFFFFF" transparent="false"/>
          <y:BorderStyle color="#000000" type="line" width="1.0"/>
          <y:NodeLabel alignment="center" autoSizePolicy="content" fontFamily="Dialog" fontSize="13" fontStyle="plain" hasBackgroundColor="false" hasLineColor="false" hasText="false" height="4.0" horizontalTextPosition="center" iconTextGap="4" modelName="internal" modelPosition="c" textColor="#000000" verticalTextPosition="bottom" visible="true" width="4.0" x="3.0" y="3.0"/>
          <y:Shape type="ellipse"/>
        </y:ShapeNode>
      </data>
    </node>
    <node id="n2043">
      <data key="d4" xml:space="preserve"/>
      <data key="d6">
        <y:ShapeNode>
          <y:Geometry height="10.0" width="10.0" x="3543.979725047464" y="3020.9168565537675"/>
          <y:Fill color="#000000" color2="#000000" transparent="false"/>
          <y:BorderStyle color="#000000" type="line" width="1.0"/>
          <y:NodeLabel alignment="center" autoSizePolicy="content" fontFamily="Dialog" fontSize="12" fontStyle="plain" hasBackgroundColor="false" hasLineColor="false" hasText="false" height="4.0" horizontalTextPosition="center" iconTextGap="4" modelName="internal" modelPosition="c" textColor="#000000" verticalTextPosition="bottom" visible="true" width="4.0" x="3.0" y="3.0"/>
          <y:Shape type="diamond"/>
        </y:ShapeNode>
      </data>
    </node>
    <node id="n2044">
      <data key="d4" xml:space="preserve"/>
      <data key="d6">
        <y:ShapeNode>
          <y:Geometry height="10.0" width="10.0" x="3543.979725047464" y="3087.8047543636003"/>
          <y:Fill color="#FFFFFF" transparent="false"/>
          <y:BorderStyle color="#000000" type="line" width="1.0"/>
          <y:NodeLabel alignment="center" autoSizePolicy="content" fontFamily="Dialog" fontSize="13" fontStyle="plain" hasBackgroundColor="false" hasLineColor="false" hasText="false" height="4.0" horizontalTextPosition="center" iconTextGap="4" modelName="internal" modelPosition="c" textColor="#000000" verticalTextPosition="bottom" visible="true" width="4.0" x="3.0" y="3.0"/>
          <y:Shape type="ellipse"/>
        </y:ShapeNode>
      </data>
    </node>
    <node id="n2045">
      <data key="d4" xml:space="preserve"/>
      <data key="d6">
        <y:ShapeNode>
          <y:Geometry height="10.0" width="10.0" x="3543.979725047464" y="3064.8421217603227"/>
          <y:Fill color="#000000" color2="#000000" transparent="false"/>
          <y:BorderStyle color="#000000" type="line" width="1.0"/>
          <y:NodeLabel alignment="center" autoSizePolicy="content" fontFamily="Dialog" fontSize="12" fontStyle="plain" hasBackgroundColor="false" hasLineColor="false" hasText="false" height="4.0" horizontalTextPosition="center" iconTextGap="4" modelName="internal" modelPosition="c" textColor="#000000" verticalTextPosition="bottom" visible="true" width="4.0" x="3.0" y="3.0"/>
          <y:Shape type="diamond"/>
        </y:ShapeNode>
      </data>
    </node>
    <node id="n2046">
      <data key="d4" xml:space="preserve"/>
      <data key="d6">
        <y:ShapeNode>
          <y:Geometry height="10.0" width="10.0" x="3543.979725047464" y="3134.0649927028808"/>
          <y:Fill color="#FFFFFF" transparent="false"/>
          <y:BorderStyle color="#000000" type="line" width="1.0"/>
          <y:NodeLabel alignment="center" autoSizePolicy="content" fontFamily="Dialog" fontSize="13" fontStyle="plain" hasBackgroundColor="false" hasLineColor="false" hasText="false" height="4.0" horizontalTextPosition="center" iconTextGap="4" modelName="internal" modelPosition="c" textColor="#000000" verticalTextPosition="bottom" visible="true" width="4.0" x="3.0" y="3.0"/>
          <y:Shape type="ellipse"/>
        </y:ShapeNode>
      </data>
    </node>
    <node id="n2047">
      <data key="d4" xml:space="preserve"/>
      <data key="d6">
        <y:ShapeNode>
          <y:Geometry height="10.0" width="10.0" x="3543.979725047464" y="3111.102360099603"/>
          <y:Fill color="#000000" color2="#000000" transparent="false"/>
          <y:BorderStyle color="#000000" type="line" width="1.0"/>
          <y:NodeLabel alignment="center" autoSizePolicy="content" fontFamily="Dialog" fontSize="12" fontStyle="plain" hasBackgroundColor="false" hasLineColor="false" hasText="false" height="4.0" horizontalTextPosition="center" iconTextGap="4" modelName="internal" modelPosition="c" textColor="#000000" verticalTextPosition="bottom" visible="true" width="4.0" x="3.0" y="3.0"/>
          <y:Shape type="diamond"/>
        </y:ShapeNode>
      </data>
    </node>
    <node id="n2048">
      <data key="d4" xml:space="preserve"/>
      <data key="d6">
        <y:ShapeNode>
          <y:Geometry height="10.0" width="10.0" x="3543.979725047464" y="3174.0649927028808"/>
          <y:Fill color="#FFFFFF" transparent="false"/>
          <y:BorderStyle color="#000000" type="line" width="1.0"/>
          <y:NodeLabel alignment="center" autoSizePolicy="content" fontFamily="Dialog" fontSize="13" fontStyle="plain" hasBackgroundColor="false" hasLineColor="false" hasText="false" height="4.0" horizontalTextPosition="center" iconTextGap="4" modelName="internal" modelPosition="c" textColor="#000000" verticalTextPosition="bottom" visible="true" width="4.0" x="3.0" y="3.0"/>
          <y:Shape type="ellipse"/>
        </y:ShapeNode>
      </data>
    </node>
    <node id="n2049">
      <data key="d4" xml:space="preserve"/>
      <data key="d6">
        <y:ShapeNode>
          <y:Geometry height="10.0" width="10.0" x="3543.979725047464" y="3151.102360099603"/>
          <y:Fill color="#000000" color2="#000000" transparent="false"/>
          <y:BorderStyle color="#000000" type="line" width="1.0"/>
          <y:NodeLabel alignment="center" autoSizePolicy="content" fontFamily="Dialog" fontSize="12" fontStyle="plain" hasBackgroundColor="false" hasLineColor="false" hasText="false" height="4.0" horizontalTextPosition="center" iconTextGap="4" modelName="internal" modelPosition="c" textColor="#000000" verticalTextPosition="bottom" visible="true" width="4.0" x="3.0" y="3.0"/>
          <y:Shape type="diamond"/>
        </y:ShapeNode>
      </data>
    </node>
    <node id="n2050">
      <data key="d4" xml:space="preserve"/>
      <data key="d6">
        <y:ShapeNode>
          <y:Geometry height="10.0" width="10.0" x="3543.979725047464" y="3214.701778517805"/>
          <y:Fill color="#FFFFFF" transparent="false"/>
          <y:BorderStyle color="#000000" type="line" width="1.0"/>
          <y:NodeLabel alignment="center" autoSizePolicy="content" fontFamily="Dialog" fontSize="13" fontStyle="plain" hasBackgroundColor="false" hasLineColor="false" hasText="false" height="4.0" horizontalTextPosition="center" iconTextGap="4" modelName="internal" modelPosition="c" textColor="#000000" verticalTextPosition="bottom" visible="true" width="4.0" x="3.0" y="3.0"/>
          <y:Shape type="ellipse"/>
        </y:ShapeNode>
      </data>
    </node>
    <node id="n2051">
      <data key="d4" xml:space="preserve"/>
      <data key="d6">
        <y:ShapeNode>
          <y:Geometry height="10.0" width="10.0" x="3543.979725047464" y="3191.7391459145274"/>
          <y:Fill color="#000000" color2="#000000" transparent="false"/>
          <y:BorderStyle color="#000000" type="line" width="1.0"/>
          <y:NodeLabel alignment="center" autoSizePolicy="content" fontFamily="Dialog" fontSize="12" fontStyle="plain" hasBackgroundColor="false" hasLineColor="false" hasText="false" height="4.0" horizontalTextPosition="center" iconTextGap="4" modelName="internal" modelPosition="c" textColor="#000000" verticalTextPosition="bottom" visible="true" width="4.0" x="3.0" y="3.0"/>
          <y:Shape type="diamond"/>
        </y:ShapeNode>
      </data>
    </node>
    <node id="n2052">
      <data key="d4" xml:space="preserve"/>
      <data key="d6">
        <y:ShapeNode>
          <y:Geometry height="10.0" width="10.0" x="3543.979725047464" y="3254.701778517805"/>
          <y:Fill color="#FFFFFF" transparent="false"/>
          <y:BorderStyle color="#000000" type="line" width="1.0"/>
          <y:NodeLabel alignment="center" autoSizePolicy="content" fontFamily="Dialog" fontSize="13" fontStyle="plain" hasBackgroundColor="false" hasLineColor="false" hasText="false" height="4.0" horizontalTextPosition="center" iconTextGap="4" modelName="internal" modelPosition="c" textColor="#000000" verticalTextPosition="bottom" visible="true" width="4.0" x="3.0" y="3.0"/>
          <y:Shape type="ellipse"/>
        </y:ShapeNode>
      </data>
    </node>
    <node id="n2053">
      <data key="d4" xml:space="preserve"/>
      <data key="d6">
        <y:ShapeNode>
          <y:Geometry height="10.0" width="10.0" x="3543.979725047464" y="3231.7391459145274"/>
          <y:Fill color="#000000" color2="#000000" transparent="false"/>
          <y:BorderStyle color="#000000" type="line" width="1.0"/>
          <y:NodeLabel alignment="center" autoSizePolicy="content" fontFamily="Dialog" fontSize="12" fontStyle="plain" hasBackgroundColor="false" hasLineColor="false" hasText="false" height="4.0" horizontalTextPosition="center" iconTextGap="4" modelName="internal" modelPosition="c" textColor="#000000" verticalTextPosition="bottom" visible="true" width="4.0" x="3.0" y="3.0"/>
          <y:Shape type="diamond"/>
        </y:ShapeNode>
      </data>
    </node>
    <node id="n2054">
      <data key="d4" xml:space="preserve"/>
      <data key="d6">
        <y:ShapeNode>
          <y:Geometry height="10.0" width="10.0" x="3543.979725047464" y="3294.701778517805"/>
          <y:Fill color="#FFFFFF" transparent="false"/>
          <y:BorderStyle color="#000000" type="line" width="1.0"/>
          <y:NodeLabel alignment="center" autoSizePolicy="content" fontFamily="Dialog" fontSize="13" fontStyle="plain" hasBackgroundColor="false" hasLineColor="false" hasText="false" height="4.0" horizontalTextPosition="center" iconTextGap="4" modelName="internal" modelPosition="c" textColor="#000000" verticalTextPosition="bottom" visible="true" width="4.0" x="3.0" y="3.0"/>
          <y:Shape type="ellipse"/>
        </y:ShapeNode>
      </data>
    </node>
    <node id="n2055">
      <data key="d4" xml:space="preserve"/>
      <data key="d6">
        <y:ShapeNode>
          <y:Geometry height="10.0" width="10.0" x="3543.979725047464" y="3271.7391459145274"/>
          <y:Fill color="#000000" color2="#000000" transparent="false"/>
          <y:BorderStyle color="#000000" type="line" width="1.0"/>
          <y:NodeLabel alignment="center" autoSizePolicy="content" fontFamily="Dialog" fontSize="12" fontStyle="plain" hasBackgroundColor="false" hasLineColor="false" hasText="false" height="4.0" horizontalTextPosition="center" iconTextGap="4" modelName="internal" modelPosition="c" textColor="#000000" verticalTextPosition="bottom" visible="true" width="4.0" x="3.0" y="3.0"/>
          <y:Shape type="diamond"/>
        </y:ShapeNode>
      </data>
    </node>
    <node id="n2056">
      <data key="d4" xml:space="preserve"/>
      <data key="d6">
        <y:ShapeNode>
          <y:Geometry height="10.0" width="10.0" x="3543.979725047464" y="3334.701778517805"/>
          <y:Fill color="#FFFFFF" transparent="false"/>
          <y:BorderStyle color="#000000" type="line" width="1.0"/>
          <y:NodeLabel alignment="center" autoSizePolicy="content" fontFamily="Dialog" fontSize="13" fontStyle="plain" hasBackgroundColor="false" hasLineColor="false" hasText="false" height="4.0" horizontalTextPosition="center" iconTextGap="4" modelName="internal" modelPosition="c" textColor="#000000" verticalTextPosition="bottom" visible="true" width="4.0" x="3.0" y="3.0"/>
          <y:Shape type="ellipse"/>
        </y:ShapeNode>
      </data>
    </node>
    <node id="n2057">
      <data key="d4" xml:space="preserve"/>
      <data key="d6">
        <y:ShapeNode>
          <y:Geometry height="10.0" width="10.0" x="3543.979725047464" y="3311.7391459145274"/>
          <y:Fill color="#000000" color2="#000000" transparent="false"/>
          <y:BorderStyle color="#000000" type="line" width="1.0"/>
          <y:NodeLabel alignment="center" autoSizePolicy="content" fontFamily="Dialog" fontSize="12" fontStyle="plain" hasBackgroundColor="false" hasLineColor="false" hasText="false" height="4.0" horizontalTextPosition="center" iconTextGap="4" modelName="internal" modelPosition="c" textColor="#000000" verticalTextPosition="bottom" visible="true" width="4.0" x="3.0" y="3.0"/>
          <y:Shape type="diamond"/>
        </y:ShapeNode>
      </data>
    </node>
    <node id="n2058">
      <data key="d4" xml:space="preserve"/>
      <data key="d6">
        <y:ShapeNode>
          <y:Geometry height="10.0" width="10.0" x="3543.979725047464" y="3470.611818501742"/>
          <y:Fill color="#FFFFFF" transparent="false"/>
          <y:BorderStyle color="#000000" type="line" width="1.0"/>
          <y:NodeLabel alignment="center" autoSizePolicy="content" fontFamily="Dialog" fontSize="13" fontStyle="plain" hasBackgroundColor="false" hasLineColor="false" hasText="false" height="4.0" horizontalTextPosition="center" iconTextGap="4" modelName="internal" modelPosition="c" textColor="#000000" verticalTextPosition="bottom" visible="true" width="4.0" x="3.0" y="3.0"/>
          <y:Shape type="ellipse"/>
        </y:ShapeNode>
      </data>
    </node>
    <node id="n2059">
      <data key="d4" xml:space="preserve"/>
      <data key="d6">
        <y:ShapeNode>
          <y:Geometry height="10.0" width="10.0" x="3543.979725047464" y="3514.5370837082974"/>
          <y:Fill color="#FFFFFF" transparent="false"/>
          <y:BorderStyle color="#000000" type="line" width="1.0"/>
          <y:NodeLabel alignment="center" autoSizePolicy="content" fontFamily="Dialog" fontSize="13" fontStyle="plain" hasBackgroundColor="false" hasLineColor="false" hasText="false" height="4.0" horizontalTextPosition="center" iconTextGap="4" modelName="internal" modelPosition="c" textColor="#000000" verticalTextPosition="bottom" visible="true" width="4.0" x="3.0" y="3.0"/>
          <y:Shape type="ellipse"/>
        </y:ShapeNode>
      </data>
    </node>
    <node id="n2060">
      <data key="d4" xml:space="preserve"/>
      <data key="d6">
        <y:ShapeNode>
          <y:Geometry height="10.0" width="10.0" x="3543.979725047464" y="3491.5744511050198"/>
          <y:Fill color="#000000" color2="#000000" transparent="false"/>
          <y:BorderStyle color="#000000" type="line" width="1.0"/>
          <y:NodeLabel alignment="center" autoSizePolicy="content" fontFamily="Dialog" fontSize="12" fontStyle="plain" hasBackgroundColor="false" hasLineColor="false" hasText="false" height="4.0" horizontalTextPosition="center" iconTextGap="4" modelName="internal" modelPosition="c" textColor="#000000" verticalTextPosition="bottom" visible="true" width="4.0" x="3.0" y="3.0"/>
          <y:Shape type="diamond"/>
        </y:ShapeNode>
      </data>
    </node>
    <node id="n2061">
      <data key="d4" xml:space="preserve"/>
      <data key="d6">
        <y:ShapeNode>
          <y:Geometry height="10.0" width="10.0" x="3543.979725047464" y="3560.797322047578"/>
          <y:Fill color="#FFFFFF" transparent="false"/>
          <y:BorderStyle color="#000000" type="line" width="1.0"/>
          <y:NodeLabel alignment="center" autoSizePolicy="content" fontFamily="Dialog" fontSize="13" fontStyle="plain" hasBackgroundColor="false" hasLineColor="false" hasText="false" height="4.0" horizontalTextPosition="center" iconTextGap="4" modelName="internal" modelPosition="c" textColor="#000000" verticalTextPosition="bottom" visible="true" width="4.0" x="3.0" y="3.0"/>
          <y:Shape type="ellipse"/>
        </y:ShapeNode>
      </data>
    </node>
    <node id="n2062">
      <data key="d4" xml:space="preserve"/>
      <data key="d6">
        <y:ShapeNode>
          <y:Geometry height="10.0" width="10.0" x="3543.979725047464" y="3537.8346894443002"/>
          <y:Fill color="#000000" color2="#000000" transparent="false"/>
          <y:BorderStyle color="#000000" type="line" width="1.0"/>
          <y:NodeLabel alignment="center" autoSizePolicy="content" fontFamily="Dialog" fontSize="12" fontStyle="plain" hasBackgroundColor="false" hasLineColor="false" hasText="false" height="4.0" horizontalTextPosition="center" iconTextGap="4" modelName="internal" modelPosition="c" textColor="#000000" verticalTextPosition="bottom" visible="true" width="4.0" x="3.0" y="3.0"/>
          <y:Shape type="diamond"/>
        </y:ShapeNode>
      </data>
    </node>
    <node id="n2063">
      <data key="d4" xml:space="preserve"/>
      <data key="d6">
        <y:ShapeNode>
          <y:Geometry height="10.0" width="10.0" x="3543.979725047464" y="3600.797322047578"/>
          <y:Fill color="#FFFFFF" transparent="false"/>
          <y:BorderStyle color="#000000" type="line" width="1.0"/>
          <y:NodeLabel alignment="center" autoSizePolicy="content" fontFamily="Dialog" fontSize="13" fontStyle="plain" hasBackgroundColor="false" hasLineColor="false" hasText="false" height="4.0" horizontalTextPosition="center" iconTextGap="4" modelName="internal" modelPosition="c" textColor="#000000" verticalTextPosition="bottom" visible="true" width="4.0" x="3.0" y="3.0"/>
          <y:Shape type="ellipse"/>
        </y:ShapeNode>
      </data>
    </node>
    <node id="n2064">
      <data key="d4" xml:space="preserve"/>
      <data key="d6">
        <y:ShapeNode>
          <y:Geometry height="10.0" width="10.0" x="3543.979725047464" y="3577.8346894443002"/>
          <y:Fill color="#000000" color2="#000000" transparent="false"/>
          <y:BorderStyle color="#000000" type="line" width="1.0"/>
          <y:NodeLabel alignment="center" autoSizePolicy="content" fontFamily="Dialog" fontSize="12" fontStyle="plain" hasBackgroundColor="false" hasLineColor="false" hasText="false" height="4.0" horizontalTextPosition="center" iconTextGap="4" modelName="internal" modelPosition="c" textColor="#000000" verticalTextPosition="bottom" visible="true" width="4.0" x="3.0" y="3.0"/>
          <y:Shape type="diamond"/>
        </y:ShapeNode>
      </data>
    </node>
    <node id="n2065">
      <data key="d4" xml:space="preserve"/>
      <data key="d6">
        <y:ShapeNode>
          <y:Geometry height="10.0" width="10.0" x="3543.979725047464" y="3643.1009277099747"/>
          <y:Fill color="#FFFFFF" transparent="false"/>
          <y:BorderStyle color="#000000" type="line" width="1.0"/>
          <y:NodeLabel alignment="center" autoSizePolicy="content" fontFamily="Dialog" fontSize="13" fontStyle="plain" hasBackgroundColor="false" hasLineColor="false" hasText="false" height="4.0" horizontalTextPosition="center" iconTextGap="4" modelName="internal" modelPosition="c" textColor="#000000" verticalTextPosition="bottom" visible="true" width="4.0" x="3.0" y="3.0"/>
          <y:Shape type="ellipse"/>
        </y:ShapeNode>
      </data>
    </node>
    <node id="n2066">
      <data key="d4" xml:space="preserve"/>
      <data key="d6">
        <y:ShapeNode>
          <y:Geometry height="10.0" width="10.0" x="3543.979725047464" y="3620.138295106697"/>
          <y:Fill color="#000000" color2="#000000" transparent="false"/>
          <y:BorderStyle color="#000000" type="line" width="1.0"/>
          <y:NodeLabel alignment="center" autoSizePolicy="content" fontFamily="Dialog" fontSize="12" fontStyle="plain" hasBackgroundColor="false" hasLineColor="false" hasText="false" height="4.0" horizontalTextPosition="center" iconTextGap="4" modelName="internal" modelPosition="c" textColor="#000000" verticalTextPosition="bottom" visible="true" width="4.0" x="3.0" y="3.0"/>
          <y:Shape type="diamond"/>
        </y:ShapeNode>
      </data>
    </node>
    <node id="n2067">
      <data key="d4" xml:space="preserve"/>
      <data key="d6">
        <y:ShapeNode>
          <y:Geometry height="10.0" width="10.0" x="3543.979725047464" y="3687.02619291653"/>
          <y:Fill color="#FFFFFF" transparent="false"/>
          <y:BorderStyle color="#000000" type="line" width="1.0"/>
          <y:NodeLabel alignment="center" autoSizePolicy="content" fontFamily="Dialog" fontSize="13" fontStyle="plain" hasBackgroundColor="false" hasLineColor="false" hasText="false" height="4.0" horizontalTextPosition="center" iconTextGap="4" modelName="internal" modelPosition="c" textColor="#000000" verticalTextPosition="bottom" visible="true" width="4.0" x="3.0" y="3.0"/>
          <y:Shape type="ellipse"/>
        </y:ShapeNode>
      </data>
    </node>
    <node id="n2068">
      <data key="d4" xml:space="preserve"/>
      <data key="d6">
        <y:ShapeNode>
          <y:Geometry height="10.0" width="10.0" x="3543.979725047464" y="3664.0635603132523"/>
          <y:Fill color="#000000" color2="#000000" transparent="false"/>
          <y:BorderStyle color="#000000" type="line" width="1.0"/>
          <y:NodeLabel alignment="center" autoSizePolicy="content" fontFamily="Dialog" fontSize="12" fontStyle="plain" hasBackgroundColor="false" hasLineColor="false" hasText="false" height="4.0" horizontalTextPosition="center" iconTextGap="4" modelName="internal" modelPosition="c" textColor="#000000" verticalTextPosition="bottom" visible="true" width="4.0" x="3.0" y="3.0"/>
          <y:Shape type="diamond"/>
        </y:ShapeNode>
      </data>
    </node>
    <node id="n2069">
      <data key="d4" xml:space="preserve"/>
      <data key="d6">
        <y:ShapeNode>
          <y:Geometry height="10.0" width="10.0" x="3543.979725047464" y="3733.2864312558104"/>
          <y:Fill color="#FFFFFF" transparent="false"/>
          <y:BorderStyle color="#000000" type="line" width="1.0"/>
          <y:NodeLabel alignment="center" autoSizePolicy="content" fontFamily="Dialog" fontSize="13" fontStyle="plain" hasBackgroundColor="false" hasLineColor="false" hasText="false" height="4.0" horizontalTextPosition="center" iconTextGap="4" modelName="internal" modelPosition="c" textColor="#000000" verticalTextPosition="bottom" visible="true" width="4.0" x="3.0" y="3.0"/>
          <y:Shape type="ellipse"/>
        </y:ShapeNode>
      </data>
    </node>
    <node id="n2070">
      <data key="d4" xml:space="preserve"/>
      <data key="d6">
        <y:ShapeNode>
          <y:Geometry height="10.0" width="10.0" x="3543.979725047464" y="3710.323798652533"/>
          <y:Fill color="#000000" color2="#000000" transparent="false"/>
          <y:BorderStyle color="#000000" type="line" width="1.0"/>
          <y:NodeLabel alignment="center" autoSizePolicy="content" fontFamily="Dialog" fontSize="12" fontStyle="plain" hasBackgroundColor="false" hasLineColor="false" hasText="false" height="4.0" horizontalTextPosition="center" iconTextGap="4" modelName="internal" modelPosition="c" textColor="#000000" verticalTextPosition="bottom" visible="true" width="4.0" x="3.0" y="3.0"/>
          <y:Shape type="diamond"/>
        </y:ShapeNode>
      </data>
    </node>
    <node id="n2071">
      <data key="d4" xml:space="preserve"/>
      <data key="d6">
        <y:ShapeNode>
          <y:Geometry height="10.0" width="10.0" x="3543.979725047464" y="3773.2864312558104"/>
          <y:Fill color="#FFFFFF" transparent="false"/>
          <y:BorderStyle color="#000000" type="line" width="1.0"/>
          <y:NodeLabel alignment="center" autoSizePolicy="content" fontFamily="Dialog" fontSize="13" fontStyle="plain" hasBackgroundColor="false" hasLineColor="false" hasText="false" height="4.0" horizontalTextPosition="center" iconTextGap="4" modelName="internal" modelPosition="c" textColor="#000000" verticalTextPosition="bottom" visible="true" width="4.0" x="3.0" y="3.0"/>
          <y:Shape type="ellipse"/>
        </y:ShapeNode>
      </data>
    </node>
    <node id="n2072">
      <data key="d4" xml:space="preserve"/>
      <data key="d6">
        <y:ShapeNode>
          <y:Geometry height="10.0" width="10.0" x="3543.979725047464" y="3750.323798652533"/>
          <y:Fill color="#000000" color2="#000000" transparent="false"/>
          <y:BorderStyle color="#000000" type="line" width="1.0"/>
          <y:NodeLabel alignment="center" autoSizePolicy="content" fontFamily="Dialog" fontSize="12" fontStyle="plain" hasBackgroundColor="false" hasLineColor="false" hasText="false" height="4.0" horizontalTextPosition="center" iconTextGap="4" modelName="internal" modelPosition="c" textColor="#000000" verticalTextPosition="bottom" visible="true" width="4.0" x="3.0" y="3.0"/>
          <y:Shape type="diamond"/>
        </y:ShapeNode>
      </data>
    </node>
    <node id="n2073">
      <data key="d4" xml:space="preserve"/>
      <data key="d6">
        <y:ShapeNode>
          <y:Geometry height="10.0" width="10.0" x="3543.979725047464" y="3813.3177987261424"/>
          <y:Fill color="#FFFFFF" transparent="false"/>
          <y:BorderStyle color="#000000" type="line" width="1.0"/>
          <y:NodeLabel alignment="center" autoSizePolicy="content" fontFamily="Dialog" fontSize="13" fontStyle="plain" hasBackgroundColor="false" hasLineColor="false" hasText="false" height="4.0" horizontalTextPosition="center" iconTextGap="4" modelName="internal" modelPosition="c" textColor="#000000" verticalTextPosition="bottom" visible="true" width="4.0" x="3.0" y="3.0"/>
          <y:Shape type="ellipse"/>
        </y:ShapeNode>
      </data>
    </node>
    <node id="n2074">
      <data key="d4" xml:space="preserve"/>
      <data key="d6">
        <y:ShapeNode>
          <y:Geometry height="10.0" width="10.0" x="3543.979725047464" y="3790.355166122865"/>
          <y:Fill color="#000000" color2="#000000" transparent="false"/>
          <y:BorderStyle color="#000000" type="line" width="1.0"/>
          <y:NodeLabel alignment="center" autoSizePolicy="content" fontFamily="Dialog" fontSize="12" fontStyle="plain" hasBackgroundColor="false" hasLineColor="false" hasText="false" height="4.0" horizontalTextPosition="center" iconTextGap="4" modelName="internal" modelPosition="c" textColor="#000000" verticalTextPosition="bottom" visible="true" width="4.0" x="3.0" y="3.0"/>
          <y:Shape type="diamond"/>
        </y:ShapeNode>
      </data>
    </node>
    <node id="n2075">
      <data key="d4" xml:space="preserve"/>
      <data key="d6">
        <y:ShapeNode>
          <y:Geometry height="10.0" width="10.0" x="3543.979725047464" y="3857.2430639326976"/>
          <y:Fill color="#FFFFFF" transparent="false"/>
          <y:BorderStyle color="#000000" type="line" width="1.0"/>
          <y:NodeLabel alignment="center" autoSizePolicy="content" fontFamily="Dialog" fontSize="13" fontStyle="plain" hasBackgroundColor="false" hasLineColor="false" hasText="false" height="4.0" horizontalTextPosition="center" iconTextGap="4" modelName="internal" modelPosition="c" textColor="#000000" verticalTextPosition="bottom" visible="true" width="4.0" x="3.0" y="3.0"/>
          <y:Shape type="ellipse"/>
        </y:ShapeNode>
      </data>
    </node>
    <node id="n2076">
      <data key="d4" xml:space="preserve"/>
      <data key="d6">
        <y:ShapeNode>
          <y:Geometry height="10.0" width="10.0" x="3543.979725047464" y="3834.28043132942"/>
          <y:Fill color="#000000" color2="#000000" transparent="false"/>
          <y:BorderStyle color="#000000" type="line" width="1.0"/>
          <y:NodeLabel alignment="center" autoSizePolicy="content" fontFamily="Dialog" fontSize="12" fontStyle="plain" hasBackgroundColor="false" hasLineColor="false" hasText="false" height="4.0" horizontalTextPosition="center" iconTextGap="4" modelName="internal" modelPosition="c" textColor="#000000" verticalTextPosition="bottom" visible="true" width="4.0" x="3.0" y="3.0"/>
          <y:Shape type="diamond"/>
        </y:ShapeNode>
      </data>
    </node>
    <node id="n2077">
      <data key="d4" xml:space="preserve"/>
      <data key="d6">
        <y:ShapeNode>
          <y:Geometry height="10.0" width="10.0" x="3543.979725047464" y="3903.503302271978"/>
          <y:Fill color="#FFFFFF" transparent="false"/>
          <y:BorderStyle color="#000000" type="line" width="1.0"/>
          <y:NodeLabel alignment="center" autoSizePolicy="content" fontFamily="Dialog" fontSize="13" fontStyle="plain" hasBackgroundColor="false" hasLineColor="false" hasText="false" height="4.0" horizontalTextPosition="center" iconTextGap="4" modelName="internal" modelPosition="c" textColor="#000000" verticalTextPosition="bottom" visible="true" width="4.0" x="3.0" y="3.0"/>
          <y:Shape type="ellipse"/>
        </y:ShapeNode>
      </data>
    </node>
    <node id="n2078">
      <data key="d4" xml:space="preserve"/>
      <data key="d6">
        <y:ShapeNode>
          <y:Geometry height="10.0" width="10.0" x="3543.979725047464" y="3880.5406696687005"/>
          <y:Fill color="#000000" color2="#000000" transparent="false"/>
          <y:BorderStyle color="#000000" type="line" width="1.0"/>
          <y:NodeLabel alignment="center" autoSizePolicy="content" fontFamily="Dialog" fontSize="12" fontStyle="plain" hasBackgroundColor="false" hasLineColor="false" hasText="false" height="4.0" horizontalTextPosition="center" iconTextGap="4" modelName="internal" modelPosition="c" textColor="#000000" verticalTextPosition="bottom" visible="true" width="4.0" x="3.0" y="3.0"/>
          <y:Shape type="diamond"/>
        </y:ShapeNode>
      </data>
    </node>
    <node id="n2079">
      <data key="d4" xml:space="preserve"/>
      <data key="d6">
        <y:ShapeNode>
          <y:Geometry height="10.0" width="10.0" x="3543.979725047464" y="3943.503302271978"/>
          <y:Fill color="#FFFFFF" transparent="false"/>
          <y:BorderStyle color="#000000" type="line" width="1.0"/>
          <y:NodeLabel alignment="center" autoSizePolicy="content" fontFamily="Dialog" fontSize="13" fontStyle="plain" hasBackgroundColor="false" hasLineColor="false" hasText="false" height="4.0" horizontalTextPosition="center" iconTextGap="4" modelName="internal" modelPosition="c" textColor="#000000" verticalTextPosition="bottom" visible="true" width="4.0" x="3.0" y="3.0"/>
          <y:Shape type="ellipse"/>
        </y:ShapeNode>
      </data>
    </node>
    <node id="n2080">
      <data key="d4" xml:space="preserve"/>
      <data key="d6">
        <y:ShapeNode>
          <y:Geometry height="10.0" width="10.0" x="3543.979725047464" y="3920.5406696687005"/>
          <y:Fill color="#000000" color2="#000000" transparent="false"/>
          <y:BorderStyle color="#000000" type="line" width="1.0"/>
          <y:NodeLabel alignment="center" autoSizePolicy="content" fontFamily="Dialog" fontSize="12" fontStyle="plain" hasBackgroundColor="false" hasLineColor="false" hasText="false" height="4.0" horizontalTextPosition="center" iconTextGap="4" modelName="internal" modelPosition="c" textColor="#000000" verticalTextPosition="bottom" visible="true" width="4.0" x="3.0" y="3.0"/>
          <y:Shape type="diamond"/>
        </y:ShapeNode>
      </data>
    </node>
    <node id="n2081">
      <data key="d4" xml:space="preserve"/>
      <data key="d6">
        <y:ShapeNode>
          <y:Geometry height="10.0" width="10.0" x="3543.979725047464" y="3986.4659348752557"/>
          <y:Fill color="#FFFFFF" transparent="false"/>
          <y:BorderStyle color="#000000" type="line" width="1.0"/>
          <y:NodeLabel alignment="center" autoSizePolicy="content" fontFamily="Dialog" fontSize="13" fontStyle="plain" hasBackgroundColor="false" hasLineColor="false" hasText="false" height="4.0" horizontalTextPosition="center" iconTextGap="4" modelName="internal" modelPosition="c" textColor="#000000" verticalTextPosition="bottom" visible="true" width="4.0" x="3.0" y="3.0"/>
          <y:Shape type="ellipse"/>
        </y:ShapeNode>
      </data>
    </node>
    <node id="n2082">
      <data key="d4" xml:space="preserve"/>
      <data key="d6">
        <y:ShapeNode>
          <y:Geometry height="10.0" width="10.0" x="3543.979725047464" y="3963.503302271978"/>
          <y:Fill color="#000000" color2="#000000" transparent="false"/>
          <y:BorderStyle color="#000000" type="line" width="1.0"/>
          <y:NodeLabel alignment="center" autoSizePolicy="content" fontFamily="Dialog" fontSize="12" fontStyle="plain" hasBackgroundColor="false" hasLineColor="false" hasText="false" height="4.0" horizontalTextPosition="center" iconTextGap="4" modelName="internal" modelPosition="c" textColor="#000000" verticalTextPosition="bottom" visible="true" width="4.0" x="3.0" y="3.0"/>
          <y:Shape type="diamond"/>
        </y:ShapeNode>
      </data>
    </node>
    <node id="n2083">
      <data key="d4" xml:space="preserve"/>
      <data key="d6">
        <y:ShapeNode>
          <y:Geometry height="10.0" width="10.0" x="3543.979725047464" y="4030.391200081811"/>
          <y:Fill color="#FFFFFF" transparent="false"/>
          <y:BorderStyle color="#000000" type="line" width="1.0"/>
          <y:NodeLabel alignment="center" autoSizePolicy="content" fontFamily="Dialog" fontSize="13" fontStyle="plain" hasBackgroundColor="false" hasLineColor="false" hasText="false" height="4.0" horizontalTextPosition="center" iconTextGap="4" modelName="internal" modelPosition="c" textColor="#000000" verticalTextPosition="bottom" visible="true" width="4.0" x="3.0" y="3.0"/>
          <y:Shape type="ellipse"/>
        </y:ShapeNode>
      </data>
    </node>
    <node id="n2084">
      <data key="d4" xml:space="preserve"/>
      <data key="d6">
        <y:ShapeNode>
          <y:Geometry height="10.0" width="10.0" x="3543.979725047464" y="4007.4285674785333"/>
          <y:Fill color="#000000" color2="#000000" transparent="false"/>
          <y:BorderStyle color="#000000" type="line" width="1.0"/>
          <y:NodeLabel alignment="center" autoSizePolicy="content" fontFamily="Dialog" fontSize="12" fontStyle="plain" hasBackgroundColor="false" hasLineColor="false" hasText="false" height="4.0" horizontalTextPosition="center" iconTextGap="4" modelName="internal" modelPosition="c" textColor="#000000" verticalTextPosition="bottom" visible="true" width="4.0" x="3.0" y="3.0"/>
          <y:Shape type="diamond"/>
        </y:ShapeNode>
      </data>
    </node>
    <node id="n2085">
      <data key="d4" xml:space="preserve"/>
      <data key="d6">
        <y:ShapeNode>
          <y:Geometry height="10.0" width="10.0" x="3543.979725047464" y="4076.6514384210914"/>
          <y:Fill color="#FFFFFF" transparent="false"/>
          <y:BorderStyle color="#000000" type="line" width="1.0"/>
          <y:NodeLabel alignment="center" autoSizePolicy="content" fontFamily="Dialog" fontSize="13" fontStyle="plain" hasBackgroundColor="false" hasLineColor="false" hasText="false" height="4.0" horizontalTextPosition="center" iconTextGap="4" modelName="internal" modelPosition="c" textColor="#000000" verticalTextPosition="bottom" visible="true" width="4.0" x="3.0" y="3.0"/>
          <y:Shape type="ellipse"/>
        </y:ShapeNode>
      </data>
    </node>
    <node id="n2086">
      <data key="d4" xml:space="preserve"/>
      <data key="d6">
        <y:ShapeNode>
          <y:Geometry height="10.0" width="10.0" x="3543.979725047464" y="4053.6888058178138"/>
          <y:Fill color="#000000" color2="#000000" transparent="false"/>
          <y:BorderStyle color="#000000" type="line" width="1.0"/>
          <y:NodeLabel alignment="center" autoSizePolicy="content" fontFamily="Dialog" fontSize="12" fontStyle="plain" hasBackgroundColor="false" hasLineColor="false" hasText="false" height="4.0" horizontalTextPosition="center" iconTextGap="4" modelName="internal" modelPosition="c" textColor="#000000" verticalTextPosition="bottom" visible="true" width="4.0" x="3.0" y="3.0"/>
          <y:Shape type="diamond"/>
        </y:ShapeNode>
      </data>
    </node>
    <node id="n2087">
      <data key="d4" xml:space="preserve"/>
      <data key="d6">
        <y:ShapeNode>
          <y:Geometry height="10.0" width="10.0" x="3543.979725047464" y="4116.651438421091"/>
          <y:Fill color="#FFFFFF" transparent="false"/>
          <y:BorderStyle color="#000000" type="line" width="1.0"/>
          <y:NodeLabel alignment="center" autoSizePolicy="content" fontFamily="Dialog" fontSize="13" fontStyle="plain" hasBackgroundColor="false" hasLineColor="false" hasText="false" height="4.0" horizontalTextPosition="center" iconTextGap="4" modelName="internal" modelPosition="c" textColor="#000000" verticalTextPosition="bottom" visible="true" width="4.0" x="3.0" y="3.0"/>
          <y:Shape type="ellipse"/>
        </y:ShapeNode>
      </data>
    </node>
    <node id="n2088">
      <data key="d4" xml:space="preserve"/>
      <data key="d6">
        <y:ShapeNode>
          <y:Geometry height="10.0" width="10.0" x="3543.979725047464" y="4093.6888058178138"/>
          <y:Fill color="#000000" color2="#000000" transparent="false"/>
          <y:BorderStyle color="#000000" type="line" width="1.0"/>
          <y:NodeLabel alignment="center" autoSizePolicy="content" fontFamily="Dialog" fontSize="12" fontStyle="plain" hasBackgroundColor="false" hasLineColor="false" hasText="false" height="4.0" horizontalTextPosition="center" iconTextGap="4" modelName="internal" modelPosition="c" textColor="#000000" verticalTextPosition="bottom" visible="true" width="4.0" x="3.0" y="3.0"/>
          <y:Shape type="diamond"/>
        </y:ShapeNode>
      </data>
    </node>
    <node id="n2089">
      <data key="d4" xml:space="preserve"/>
      <data key="d6">
        <y:ShapeNode>
          <y:Geometry height="10.0" width="10.0" x="3543.979725047464" y="4157.288224236016"/>
          <y:Fill color="#FFFFFF" transparent="false"/>
          <y:BorderStyle color="#000000" type="line" width="1.0"/>
          <y:NodeLabel alignment="center" autoSizePolicy="content" fontFamily="Dialog" fontSize="13" fontStyle="plain" hasBackgroundColor="false" hasLineColor="false" hasText="false" height="4.0" horizontalTextPosition="center" iconTextGap="4" modelName="internal" modelPosition="c" textColor="#000000" verticalTextPosition="bottom" visible="true" width="4.0" x="3.0" y="3.0"/>
          <y:Shape type="ellipse"/>
        </y:ShapeNode>
      </data>
    </node>
    <node id="n2090">
      <data key="d4" xml:space="preserve"/>
      <data key="d6">
        <y:ShapeNode>
          <y:Geometry height="10.0" width="10.0" x="3543.979725047464" y="4134.325591632738"/>
          <y:Fill color="#000000" color2="#000000" transparent="false"/>
          <y:BorderStyle color="#000000" type="line" width="1.0"/>
          <y:NodeLabel alignment="center" autoSizePolicy="content" fontFamily="Dialog" fontSize="12" fontStyle="plain" hasBackgroundColor="false" hasLineColor="false" hasText="false" height="4.0" horizontalTextPosition="center" iconTextGap="4" modelName="internal" modelPosition="c" textColor="#000000" verticalTextPosition="bottom" visible="true" width="4.0" x="3.0" y="3.0"/>
          <y:Shape type="diamond"/>
        </y:ShapeNode>
      </data>
    </node>
    <node id="n2091">
      <data key="d4" xml:space="preserve"/>
      <data key="d6">
        <y:ShapeNode>
          <y:Geometry height="10.0" width="10.0" x="3543.979725047464" y="4197.288224236016"/>
          <y:Fill color="#FFFFFF" transparent="false"/>
          <y:BorderStyle color="#000000" type="line" width="1.0"/>
          <y:NodeLabel alignment="center" autoSizePolicy="content" fontFamily="Dialog" fontSize="13" fontStyle="plain" hasBackgroundColor="false" hasLineColor="false" hasText="false" height="4.0" horizontalTextPosition="center" iconTextGap="4" modelName="internal" modelPosition="c" textColor="#000000" verticalTextPosition="bottom" visible="true" width="4.0" x="3.0" y="3.0"/>
          <y:Shape type="ellipse"/>
        </y:ShapeNode>
      </data>
    </node>
    <node id="n2092">
      <data key="d4" xml:space="preserve"/>
      <data key="d6">
        <y:ShapeNode>
          <y:Geometry height="10.0" width="10.0" x="3543.979725047464" y="4174.325591632738"/>
          <y:Fill color="#000000" color2="#000000" transparent="false"/>
          <y:BorderStyle color="#000000" type="line" width="1.0"/>
          <y:NodeLabel alignment="center" autoSizePolicy="content" fontFamily="Dialog" fontSize="12" fontStyle="plain" hasBackgroundColor="false" hasLineColor="false" hasText="false" height="4.0" horizontalTextPosition="center" iconTextGap="4" modelName="internal" modelPosition="c" textColor="#000000" verticalTextPosition="bottom" visible="true" width="4.0" x="3.0" y="3.0"/>
          <y:Shape type="diamond"/>
        </y:ShapeNode>
      </data>
    </node>
    <node id="n2093">
      <data key="d4" xml:space="preserve"/>
      <data key="d6">
        <y:ShapeNode>
          <y:Geometry height="10.0" width="10.0" x="3543.979725047464" y="4237.288224236016"/>
          <y:Fill color="#FFFFFF" transparent="false"/>
          <y:BorderStyle color="#000000" type="line" width="1.0"/>
          <y:NodeLabel alignment="center" autoSizePolicy="content" fontFamily="Dialog" fontSize="13" fontStyle="plain" hasBackgroundColor="false" hasLineColor="false" hasText="false" height="4.0" horizontalTextPosition="center" iconTextGap="4" modelName="internal" modelPosition="c" textColor="#000000" verticalTextPosition="bottom" visible="true" width="4.0" x="3.0" y="3.0"/>
          <y:Shape type="ellipse"/>
        </y:ShapeNode>
      </data>
    </node>
    <node id="n2094">
      <data key="d4" xml:space="preserve"/>
      <data key="d6">
        <y:ShapeNode>
          <y:Geometry height="10.0" width="10.0" x="3543.979725047464" y="4214.325591632738"/>
          <y:Fill color="#000000" color2="#000000" transparent="false"/>
          <y:BorderStyle color="#000000" type="line" width="1.0"/>
          <y:NodeLabel alignment="center" autoSizePolicy="content" fontFamily="Dialog" fontSize="12" fontStyle="plain" hasBackgroundColor="false" hasLineColor="false" hasText="false" height="4.0" horizontalTextPosition="center" iconTextGap="4" modelName="internal" modelPosition="c" textColor="#000000" verticalTextPosition="bottom" visible="true" width="4.0" x="3.0" y="3.0"/>
          <y:Shape type="diamond"/>
        </y:ShapeNode>
      </data>
    </node>
    <node id="n2095">
      <data key="d4" xml:space="preserve"/>
      <data key="d6">
        <y:ShapeNode>
          <y:Geometry height="10.0" width="10.0" x="3543.979725047464" y="4254.325591632738"/>
          <y:Fill color="#000000" color2="#000000" transparent="false"/>
          <y:BorderStyle color="#000000" type="line" width="1.0"/>
          <y:NodeLabel alignment="center" autoSizePolicy="content" fontFamily="Dialog" fontSize="12" fontStyle="plain" hasBackgroundColor="false" hasLineColor="false" hasText="false" height="4.0" horizontalTextPosition="center" iconTextGap="4" modelName="internal" modelPosition="c" textColor="#000000" verticalTextPosition="bottom" visible="true" width="4.0" x="3.0" y="3.0"/>
          <y:Shape type="diamond"/>
        </y:ShapeNode>
      </data>
    </node>
    <node id="n2096">
      <data key="d4" xml:space="preserve"/>
      <data key="d6">
        <y:ShapeNode>
          <y:Geometry height="10.0" width="10.0" x="3543.979725047464" y="4270.381468589974"/>
          <y:Fill color="#FFFFFF" transparent="false"/>
          <y:BorderStyle color="#000000" type="line" width="1.0"/>
          <y:NodeLabel alignment="center" autoSizePolicy="content" fontFamily="Dialog" fontSize="13" fontStyle="plain" hasBackgroundColor="false" hasLineColor="false" hasText="false" height="4.0" horizontalTextPosition="center" iconTextGap="4" modelName="internal" modelPosition="c" textColor="#000000" verticalTextPosition="bottom" visible="true" width="4.0" x="3.0" y="3.0"/>
          <y:Shape type="ellipse"/>
        </y:ShapeNode>
      </data>
    </node>
    <node id="n2097">
      <data key="d4" xml:space="preserve"/>
      <data key="d6">
        <y:ShapeNode>
          <y:Geometry height="10.0" width="10.0" x="3543.979725047464" y="4316.641706929255"/>
          <y:Fill color="#FFFFFF" transparent="false"/>
          <y:BorderStyle color="#000000" type="line" width="1.0"/>
          <y:NodeLabel alignment="center" autoSizePolicy="content" fontFamily="Dialog" fontSize="13" fontStyle="plain" hasBackgroundColor="false" hasLineColor="false" hasText="false" height="4.0" horizontalTextPosition="center" iconTextGap="4" modelName="internal" modelPosition="c" textColor="#000000" verticalTextPosition="bottom" visible="true" width="4.0" x="3.0" y="3.0"/>
          <y:Shape type="ellipse"/>
        </y:ShapeNode>
      </data>
    </node>
    <node id="n2098">
      <data key="d4" xml:space="preserve"/>
      <data key="d6">
        <y:ShapeNode>
          <y:Geometry height="10.0" width="10.0" x="3543.979725047464" y="4293.679074325977"/>
          <y:Fill color="#000000" color2="#000000" transparent="false"/>
          <y:BorderStyle color="#000000" type="line" width="1.0"/>
          <y:NodeLabel alignment="center" autoSizePolicy="content" fontFamily="Dialog" fontSize="12" fontStyle="plain" hasBackgroundColor="false" hasLineColor="false" hasText="false" height="4.0" horizontalTextPosition="center" iconTextGap="4" modelName="internal" modelPosition="c" textColor="#000000" verticalTextPosition="bottom" visible="true" width="4.0" x="3.0" y="3.0"/>
          <y:Shape type="diamond"/>
        </y:ShapeNode>
      </data>
    </node>
    <node id="n2099">
      <data key="d4" xml:space="preserve"/>
      <data key="d6">
        <y:ShapeNode>
          <y:Geometry height="10.0" width="10.0" x="3543.979725047464" y="4356.641706929255"/>
          <y:Fill color="#FFFFFF" transparent="false"/>
          <y:BorderStyle color="#000000" type="line" width="1.0"/>
          <y:NodeLabel alignment="center" autoSizePolicy="content" fontFamily="Dialog" fontSize="13" fontStyle="plain" hasBackgroundColor="false" hasLineColor="false" hasText="false" height="4.0" horizontalTextPosition="center" iconTextGap="4" modelName="internal" modelPosition="c" textColor="#000000" verticalTextPosition="bottom" visible="true" width="4.0" x="3.0" y="3.0"/>
          <y:Shape type="ellipse"/>
        </y:ShapeNode>
      </data>
    </node>
    <node id="n2100">
      <data key="d4" xml:space="preserve"/>
      <data key="d6">
        <y:ShapeNode>
          <y:Geometry height="10.0" width="10.0" x="3543.979725047464" y="4333.679074325977"/>
          <y:Fill color="#000000" color2="#000000" transparent="false"/>
          <y:BorderStyle color="#000000" type="line" width="1.0"/>
          <y:NodeLabel alignment="center" autoSizePolicy="content" fontFamily="Dialog" fontSize="12" fontStyle="plain" hasBackgroundColor="false" hasLineColor="false" hasText="false" height="4.0" horizontalTextPosition="center" iconTextGap="4" modelName="internal" modelPosition="c" textColor="#000000" verticalTextPosition="bottom" visible="true" width="4.0" x="3.0" y="3.0"/>
          <y:Shape type="diamond"/>
        </y:ShapeNode>
      </data>
    </node>
    <node id="n2101">
      <data key="d4" xml:space="preserve"/>
      <data key="d6">
        <y:ShapeNode>
          <y:Geometry height="10.0" width="10.0" x="3543.979725047464" y="4397.278492744179"/>
          <y:Fill color="#FFFFFF" transparent="false"/>
          <y:BorderStyle color="#000000" type="line" width="1.0"/>
          <y:NodeLabel alignment="center" autoSizePolicy="content" fontFamily="Dialog" fontSize="13" fontStyle="plain" hasBackgroundColor="false" hasLineColor="false" hasText="false" height="4.0" horizontalTextPosition="center" iconTextGap="4" modelName="internal" modelPosition="c" textColor="#000000" verticalTextPosition="bottom" visible="true" width="4.0" x="3.0" y="3.0"/>
          <y:Shape type="ellipse"/>
        </y:ShapeNode>
      </data>
    </node>
    <node id="n2102">
      <data key="d4" xml:space="preserve"/>
      <data key="d6">
        <y:ShapeNode>
          <y:Geometry height="10.0" width="10.0" x="3543.979725047464" y="4374.315860140901"/>
          <y:Fill color="#000000" color2="#000000" transparent="false"/>
          <y:BorderStyle color="#000000" type="line" width="1.0"/>
          <y:NodeLabel alignment="center" autoSizePolicy="content" fontFamily="Dialog" fontSize="12" fontStyle="plain" hasBackgroundColor="false" hasLineColor="false" hasText="false" height="4.0" horizontalTextPosition="center" iconTextGap="4" modelName="internal" modelPosition="c" textColor="#000000" verticalTextPosition="bottom" visible="true" width="4.0" x="3.0" y="3.0"/>
          <y:Shape type="diamond"/>
        </y:ShapeNode>
      </data>
    </node>
    <node id="n2103">
      <data key="d4" xml:space="preserve"/>
      <data key="d6">
        <y:ShapeNode>
          <y:Geometry height="10.0" width="10.0" x="3543.979725047464" y="4437.278492744179"/>
          <y:Fill color="#FFFFFF" transparent="false"/>
          <y:BorderStyle color="#000000" type="line" width="1.0"/>
          <y:NodeLabel alignment="center" autoSizePolicy="content" fontFamily="Dialog" fontSize="13" fontStyle="plain" hasBackgroundColor="false" hasLineColor="false" hasText="false" height="4.0" horizontalTextPosition="center" iconTextGap="4" modelName="internal" modelPosition="c" textColor="#000000" verticalTextPosition="bottom" visible="true" width="4.0" x="3.0" y="3.0"/>
          <y:Shape type="ellipse"/>
        </y:ShapeNode>
      </data>
    </node>
    <node id="n2104">
      <data key="d4" xml:space="preserve"/>
      <data key="d6">
        <y:ShapeNode>
          <y:Geometry height="10.0" width="10.0" x="3543.979725047464" y="4414.315860140901"/>
          <y:Fill color="#000000" color2="#000000" transparent="false"/>
          <y:BorderStyle color="#000000" type="line" width="1.0"/>
          <y:NodeLabel alignment="center" autoSizePolicy="content" fontFamily="Dialog" fontSize="12" fontStyle="plain" hasBackgroundColor="false" hasLineColor="false" hasText="false" height="4.0" horizontalTextPosition="center" iconTextGap="4" modelName="internal" modelPosition="c" textColor="#000000" verticalTextPosition="bottom" visible="true" width="4.0" x="3.0" y="3.0"/>
          <y:Shape type="diamond"/>
        </y:ShapeNode>
      </data>
    </node>
    <node id="n2105">
      <data key="d4" xml:space="preserve"/>
      <data key="d6">
        <y:ShapeNode>
          <y:Geometry height="10.0" width="10.0" x="3543.979725047464" y="4454.315860140901"/>
          <y:Fill color="#000000" color2="#000000" transparent="false"/>
          <y:BorderStyle color="#000000" type="line" width="1.0"/>
          <y:NodeLabel alignment="center" autoSizePolicy="content" fontFamily="Dialog" fontSize="12" fontStyle="plain" hasBackgroundColor="false" hasLineColor="false" hasText="false" height="4.0" horizontalTextPosition="center" iconTextGap="4" modelName="internal" modelPosition="c" textColor="#000000" verticalTextPosition="bottom" visible="true" width="4.0" x="3.0" y="3.0"/>
          <y:Shape type="diamond"/>
        </y:ShapeNode>
      </data>
    </node>
    <node id="n2106">
      <data key="d6">
        <y:ShapeNode>
          <y:Geometry height="20.0" width="20.0" x="3458.0295365277634" y="3417.7706297195327"/>
          <y:Fill color="#00CCFF" transparent="false"/>
          <y:BorderStyle color="#000000" type="line" width="1.0"/>
          <y:NodeLabel alignment="center" autoSizePolicy="node_width" fontFamily="Arial Black" fontSize="12" fontStyle="plain" hasBackgroundColor="false" hasLineColor="false" height="20.921875" horizontalTextPosition="center" iconTextGap="4" modelName="internal" modelPosition="c" textColor="#000000" verticalTextPosition="bottom" visible="true" width="20.0" x="0.0" xml:space="preserve" y="-0.4609375">T</y:NodeLabel>
          <y:Shape type="ellipse"/>
        </y:ShapeNode>
      </data>
    </node>
    <node id="n2107">
      <data key="d4" xml:space="preserve"/>
      <data key="d6">
        <y:ShapeNode>
          <y:Geometry height="10.0" width="10.0" x="3463.0295365277634" y="2522.465528897914"/>
          <y:Fill color="#FFFFFF" transparent="false"/>
          <y:BorderStyle color="#000000" type="line" width="1.0"/>
          <y:NodeLabel alignment="center" autoSizePolicy="content" fontFamily="Dialog" fontSize="13" fontStyle="plain" hasBackgroundColor="false" hasLineColor="false" hasText="false" height="4.0" horizontalTextPosition="center" iconTextGap="4" modelName="internal" modelPosition="c" textColor="#000000" verticalTextPosition="bottom" visible="true" width="4.0" x="3.0" y="3.0"/>
          <y:Shape type="ellipse"/>
        </y:ShapeNode>
      </data>
    </node>
    <node id="n2108">
      <data key="d4" xml:space="preserve"/>
      <data key="d6">
        <y:ShapeNode>
          <y:Geometry height="10.0" width="10.0" x="3463.0295365277634" y="2499.5028962946362"/>
          <y:Fill color="#000000" color2="#000000" transparent="false"/>
          <y:BorderStyle color="#000000" type="line" width="1.0"/>
          <y:NodeLabel alignment="center" autoSizePolicy="content" fontFamily="Dialog" fontSize="12" fontStyle="plain" hasBackgroundColor="false" hasLineColor="false" hasText="false" height="4.0" horizontalTextPosition="center" iconTextGap="4" modelName="internal" modelPosition="c" textColor="#000000" verticalTextPosition="bottom" visible="true" width="4.0" x="3.0" y="3.0"/>
          <y:Shape type="diamond"/>
        </y:ShapeNode>
      </data>
    </node>
    <node id="n2109">
      <data key="d4" xml:space="preserve"/>
      <data key="d6">
        <y:ShapeNode>
          <y:Geometry height="10.0" width="10.0" x="3463.0295365277634" y="2566.390794104469"/>
          <y:Fill color="#FFFFFF" transparent="false"/>
          <y:BorderStyle color="#000000" type="line" width="1.0"/>
          <y:NodeLabel alignment="center" autoSizePolicy="content" fontFamily="Dialog" fontSize="13" fontStyle="plain" hasBackgroundColor="false" hasLineColor="false" hasText="false" height="4.0" horizontalTextPosition="center" iconTextGap="4" modelName="internal" modelPosition="c" textColor="#000000" verticalTextPosition="bottom" visible="true" width="4.0" x="3.0" y="3.0"/>
          <y:Shape type="ellipse"/>
        </y:ShapeNode>
      </data>
    </node>
    <node id="n2110">
      <data key="d4" xml:space="preserve"/>
      <data key="d6">
        <y:ShapeNode>
          <y:Geometry height="10.0" width="10.0" x="3463.0295365277634" y="2543.4281615011914"/>
          <y:Fill color="#000000" color2="#000000" transparent="false"/>
          <y:BorderStyle color="#000000" type="line" width="1.0"/>
          <y:NodeLabel alignment="center" autoSizePolicy="content" fontFamily="Dialog" fontSize="12" fontStyle="plain" hasBackgroundColor="false" hasLineColor="false" hasText="false" height="4.0" horizontalTextPosition="center" iconTextGap="4" modelName="internal" modelPosition="c" textColor="#000000" verticalTextPosition="bottom" visible="true" width="4.0" x="3.0" y="3.0"/>
          <y:Shape type="diamond"/>
        </y:ShapeNode>
      </data>
    </node>
    <node id="n2111">
      <data key="d4" xml:space="preserve"/>
      <data key="d6">
        <y:ShapeNode>
          <y:Geometry height="10.0" width="10.0" x="3463.0295365277634" y="2612.6510324437495"/>
          <y:Fill color="#FFFFFF" transparent="false"/>
          <y:BorderStyle color="#000000" type="line" width="1.0"/>
          <y:NodeLabel alignment="center" autoSizePolicy="content" fontFamily="Dialog" fontSize="13" fontStyle="plain" hasBackgroundColor="false" hasLineColor="false" hasText="false" height="4.0" horizontalTextPosition="center" iconTextGap="4" modelName="internal" modelPosition="c" textColor="#000000" verticalTextPosition="bottom" visible="true" width="4.0" x="3.0" y="3.0"/>
          <y:Shape type="ellipse"/>
        </y:ShapeNode>
      </data>
    </node>
    <node id="n2112">
      <data key="d4" xml:space="preserve"/>
      <data key="d6">
        <y:ShapeNode>
          <y:Geometry height="10.0" width="10.0" x="3463.0295365277634" y="2589.688399840472"/>
          <y:Fill color="#000000" color2="#000000" transparent="false"/>
          <y:BorderStyle color="#000000" type="line" width="1.0"/>
          <y:NodeLabel alignment="center" autoSizePolicy="content" fontFamily="Dialog" fontSize="12" fontStyle="plain" hasBackgroundColor="false" hasLineColor="false" hasText="false" height="4.0" horizontalTextPosition="center" iconTextGap="4" modelName="internal" modelPosition="c" textColor="#000000" verticalTextPosition="bottom" visible="true" width="4.0" x="3.0" y="3.0"/>
          <y:Shape type="diamond"/>
        </y:ShapeNode>
      </data>
    </node>
    <node id="n2113">
      <data key="d4" xml:space="preserve"/>
      <data key="d6">
        <y:ShapeNode>
          <y:Geometry height="10.0" width="10.0" x="3463.0295365277634" y="2652.6510324437495"/>
          <y:Fill color="#FFFFFF" transparent="false"/>
          <y:BorderStyle color="#000000" type="line" width="1.0"/>
          <y:NodeLabel alignment="center" autoSizePolicy="content" fontFamily="Dialog" fontSize="13" fontStyle="plain" hasBackgroundColor="false" hasLineColor="false" hasText="false" height="4.0" horizontalTextPosition="center" iconTextGap="4" modelName="internal" modelPosition="c" textColor="#000000" verticalTextPosition="bottom" visible="true" width="4.0" x="3.0" y="3.0"/>
          <y:Shape type="ellipse"/>
        </y:ShapeNode>
      </data>
    </node>
    <node id="n2114">
      <data key="d4" xml:space="preserve"/>
      <data key="d6">
        <y:ShapeNode>
          <y:Geometry height="10.0" width="10.0" x="3463.0295365277634" y="2629.688399840472"/>
          <y:Fill color="#000000" color2="#000000" transparent="false"/>
          <y:BorderStyle color="#000000" type="line" width="1.0"/>
          <y:NodeLabel alignment="center" autoSizePolicy="content" fontFamily="Dialog" fontSize="12" fontStyle="plain" hasBackgroundColor="false" hasLineColor="false" hasText="false" height="4.0" horizontalTextPosition="center" iconTextGap="4" modelName="internal" modelPosition="c" textColor="#000000" verticalTextPosition="bottom" visible="true" width="4.0" x="3.0" y="3.0"/>
          <y:Shape type="diamond"/>
        </y:ShapeNode>
      </data>
    </node>
    <node id="n2115">
      <data key="d4" xml:space="preserve"/>
      <data key="d6">
        <y:ShapeNode>
          <y:Geometry height="10.0" width="10.0" x="3463.0295365277634" y="2694.9546381061464"/>
          <y:Fill color="#FFFFFF" transparent="false"/>
          <y:BorderStyle color="#000000" type="line" width="1.0"/>
          <y:NodeLabel alignment="center" autoSizePolicy="content" fontFamily="Dialog" fontSize="13" fontStyle="plain" hasBackgroundColor="false" hasLineColor="false" hasText="false" height="4.0" horizontalTextPosition="center" iconTextGap="4" modelName="internal" modelPosition="c" textColor="#000000" verticalTextPosition="bottom" visible="true" width="4.0" x="3.0" y="3.0"/>
          <y:Shape type="ellipse"/>
        </y:ShapeNode>
      </data>
    </node>
    <node id="n2116">
      <data key="d4" xml:space="preserve"/>
      <data key="d6">
        <y:ShapeNode>
          <y:Geometry height="10.0" width="10.0" x="3463.0295365277634" y="2671.992005502869"/>
          <y:Fill color="#000000" color2="#000000" transparent="false"/>
          <y:BorderStyle color="#000000" type="line" width="1.0"/>
          <y:NodeLabel alignment="center" autoSizePolicy="content" fontFamily="Dialog" fontSize="12" fontStyle="plain" hasBackgroundColor="false" hasLineColor="false" hasText="false" height="4.0" horizontalTextPosition="center" iconTextGap="4" modelName="internal" modelPosition="c" textColor="#000000" verticalTextPosition="bottom" visible="true" width="4.0" x="3.0" y="3.0"/>
          <y:Shape type="diamond"/>
        </y:ShapeNode>
      </data>
    </node>
    <node id="n2117">
      <data key="d4" xml:space="preserve"/>
      <data key="d6">
        <y:ShapeNode>
          <y:Geometry height="10.0" width="10.0" x="3463.0295365277634" y="2738.8799033127016"/>
          <y:Fill color="#FFFFFF" transparent="false"/>
          <y:BorderStyle color="#000000" type="line" width="1.0"/>
          <y:NodeLabel alignment="center" autoSizePolicy="content" fontFamily="Dialog" fontSize="13" fontStyle="plain" hasBackgroundColor="false" hasLineColor="false" hasText="false" height="4.0" horizontalTextPosition="center" iconTextGap="4" modelName="internal" modelPosition="c" textColor="#000000" verticalTextPosition="bottom" visible="true" width="4.0" x="3.0" y="3.0"/>
          <y:Shape type="ellipse"/>
        </y:ShapeNode>
      </data>
    </node>
    <node id="n2118">
      <data key="d4" xml:space="preserve"/>
      <data key="d6">
        <y:ShapeNode>
          <y:Geometry height="10.0" width="10.0" x="3463.0295365277634" y="2715.917270709424"/>
          <y:Fill color="#000000" color2="#000000" transparent="false"/>
          <y:BorderStyle color="#000000" type="line" width="1.0"/>
          <y:NodeLabel alignment="center" autoSizePolicy="content" fontFamily="Dialog" fontSize="12" fontStyle="plain" hasBackgroundColor="false" hasLineColor="false" hasText="false" height="4.0" horizontalTextPosition="center" iconTextGap="4" modelName="internal" modelPosition="c" textColor="#000000" verticalTextPosition="bottom" visible="true" width="4.0" x="3.0" y="3.0"/>
          <y:Shape type="diamond"/>
        </y:ShapeNode>
      </data>
    </node>
    <node id="n2119">
      <data key="d4" xml:space="preserve"/>
      <data key="d6">
        <y:ShapeNode>
          <y:Geometry height="10.0" width="10.0" x="3463.0295365277634" y="2785.140141651982"/>
          <y:Fill color="#FFFFFF" transparent="false"/>
          <y:BorderStyle color="#000000" type="line" width="1.0"/>
          <y:NodeLabel alignment="center" autoSizePolicy="content" fontFamily="Dialog" fontSize="13" fontStyle="plain" hasBackgroundColor="false" hasLineColor="false" hasText="false" height="4.0" horizontalTextPosition="center" iconTextGap="4" modelName="internal" modelPosition="c" textColor="#000000" verticalTextPosition="bottom" visible="true" width="4.0" x="3.0" y="3.0"/>
          <y:Shape type="ellipse"/>
        </y:ShapeNode>
      </data>
    </node>
    <node id="n2120">
      <data key="d4" xml:space="preserve"/>
      <data key="d6">
        <y:ShapeNode>
          <y:Geometry height="10.0" width="10.0" x="3463.0295365277634" y="2762.1775090487045"/>
          <y:Fill color="#000000" color2="#000000" transparent="false"/>
          <y:BorderStyle color="#000000" type="line" width="1.0"/>
          <y:NodeLabel alignment="center" autoSizePolicy="content" fontFamily="Dialog" fontSize="12" fontStyle="plain" hasBackgroundColor="false" hasLineColor="false" hasText="false" height="4.0" horizontalTextPosition="center" iconTextGap="4" modelName="internal" modelPosition="c" textColor="#000000" verticalTextPosition="bottom" visible="true" width="4.0" x="3.0" y="3.0"/>
          <y:Shape type="diamond"/>
        </y:ShapeNode>
      </data>
    </node>
    <node id="n2121">
      <data key="d4" xml:space="preserve"/>
      <data key="d6">
        <y:ShapeNode>
          <y:Geometry height="10.0" width="10.0" x="3463.0295365277634" y="2825.140141651982"/>
          <y:Fill color="#FFFFFF" transparent="false"/>
          <y:BorderStyle color="#000000" type="line" width="1.0"/>
          <y:NodeLabel alignment="center" autoSizePolicy="content" fontFamily="Dialog" fontSize="13" fontStyle="plain" hasBackgroundColor="false" hasLineColor="false" hasText="false" height="4.0" horizontalTextPosition="center" iconTextGap="4" modelName="internal" modelPosition="c" textColor="#000000" verticalTextPosition="bottom" visible="true" width="4.0" x="3.0" y="3.0"/>
          <y:Shape type="ellipse"/>
        </y:ShapeNode>
      </data>
    </node>
    <node id="n2122">
      <data key="d4" xml:space="preserve"/>
      <data key="d6">
        <y:ShapeNode>
          <y:Geometry height="10.0" width="10.0" x="3463.0295365277634" y="2802.1775090487045"/>
          <y:Fill color="#000000" color2="#000000" transparent="false"/>
          <y:BorderStyle color="#000000" type="line" width="1.0"/>
          <y:NodeLabel alignment="center" autoSizePolicy="content" fontFamily="Dialog" fontSize="12" fontStyle="plain" hasBackgroundColor="false" hasLineColor="false" hasText="false" height="4.0" horizontalTextPosition="center" iconTextGap="4" modelName="internal" modelPosition="c" textColor="#000000" verticalTextPosition="bottom" visible="true" width="4.0" x="3.0" y="3.0"/>
          <y:Shape type="diamond"/>
        </y:ShapeNode>
      </data>
    </node>
    <node id="n2123">
      <data key="d4" xml:space="preserve"/>
      <data key="d6">
        <y:ShapeNode>
          <y:Geometry height="10.0" width="10.0" x="3463.0295365277634" y="2865.171509122314"/>
          <y:Fill color="#FFFFFF" transparent="false"/>
          <y:BorderStyle color="#000000" type="line" width="1.0"/>
          <y:NodeLabel alignment="center" autoSizePolicy="content" fontFamily="Dialog" fontSize="13" fontStyle="plain" hasBackgroundColor="false" hasLineColor="false" hasText="false" height="4.0" horizontalTextPosition="center" iconTextGap="4" modelName="internal" modelPosition="c" textColor="#000000" verticalTextPosition="bottom" visible="true" width="4.0" x="3.0" y="3.0"/>
          <y:Shape type="ellipse"/>
        </y:ShapeNode>
      </data>
    </node>
    <node id="n2124">
      <data key="d4" xml:space="preserve"/>
      <data key="d6">
        <y:ShapeNode>
          <y:Geometry height="10.0" width="10.0" x="3463.0295365277634" y="2842.2088765190365"/>
          <y:Fill color="#000000" color2="#000000" transparent="false"/>
          <y:BorderStyle color="#000000" type="line" width="1.0"/>
          <y:NodeLabel alignment="center" autoSizePolicy="content" fontFamily="Dialog" fontSize="12" fontStyle="plain" hasBackgroundColor="false" hasLineColor="false" hasText="false" height="4.0" horizontalTextPosition="center" iconTextGap="4" modelName="internal" modelPosition="c" textColor="#000000" verticalTextPosition="bottom" visible="true" width="4.0" x="3.0" y="3.0"/>
          <y:Shape type="diamond"/>
        </y:ShapeNode>
      </data>
    </node>
    <node id="n2125">
      <data key="d4" xml:space="preserve"/>
      <data key="d6">
        <y:ShapeNode>
          <y:Geometry height="10.0" width="10.0" x="3463.0295365277634" y="2909.0967743288693"/>
          <y:Fill color="#FFFFFF" transparent="false"/>
          <y:BorderStyle color="#000000" type="line" width="1.0"/>
          <y:NodeLabel alignment="center" autoSizePolicy="content" fontFamily="Dialog" fontSize="13" fontStyle="plain" hasBackgroundColor="false" hasLineColor="false" hasText="false" height="4.0" horizontalTextPosition="center" iconTextGap="4" modelName="internal" modelPosition="c" textColor="#000000" verticalTextPosition="bottom" visible="true" width="4.0" x="3.0" y="3.0"/>
          <y:Shape type="ellipse"/>
        </y:ShapeNode>
      </data>
    </node>
    <node id="n2126">
      <data key="d4" xml:space="preserve"/>
      <data key="d6">
        <y:ShapeNode>
          <y:Geometry height="10.0" width="10.0" x="3463.0295365277634" y="2886.1341417255917"/>
          <y:Fill color="#000000" color2="#000000" transparent="false"/>
          <y:BorderStyle color="#000000" type="line" width="1.0"/>
          <y:NodeLabel alignment="center" autoSizePolicy="content" fontFamily="Dialog" fontSize="12" fontStyle="plain" hasBackgroundColor="false" hasLineColor="false" hasText="false" height="4.0" horizontalTextPosition="center" iconTextGap="4" modelName="internal" modelPosition="c" textColor="#000000" verticalTextPosition="bottom" visible="true" width="4.0" x="3.0" y="3.0"/>
          <y:Shape type="diamond"/>
        </y:ShapeNode>
      </data>
    </node>
    <node id="n2127">
      <data key="d4" xml:space="preserve"/>
      <data key="d6">
        <y:ShapeNode>
          <y:Geometry height="10.0" width="10.0" x="3463.0295365277634" y="2955.3570126681498"/>
          <y:Fill color="#FFFFFF" transparent="false"/>
          <y:BorderStyle color="#000000" type="line" width="1.0"/>
          <y:NodeLabel alignment="center" autoSizePolicy="content" fontFamily="Dialog" fontSize="13" fontStyle="plain" hasBackgroundColor="false" hasLineColor="false" hasText="false" height="4.0" horizontalTextPosition="center" iconTextGap="4" modelName="internal" modelPosition="c" textColor="#000000" verticalTextPosition="bottom" visible="true" width="4.0" x="3.0" y="3.0"/>
          <y:Shape type="ellipse"/>
        </y:ShapeNode>
      </data>
    </node>
    <node id="n2128">
      <data key="d4" xml:space="preserve"/>
      <data key="d6">
        <y:ShapeNode>
          <y:Geometry height="10.0" width="10.0" x="3463.0295365277634" y="2932.394380064872"/>
          <y:Fill color="#000000" color2="#000000" transparent="false"/>
          <y:BorderStyle color="#000000" type="line" width="1.0"/>
          <y:NodeLabel alignment="center" autoSizePolicy="content" fontFamily="Dialog" fontSize="12" fontStyle="plain" hasBackgroundColor="false" hasLineColor="false" hasText="false" height="4.0" horizontalTextPosition="center" iconTextGap="4" modelName="internal" modelPosition="c" textColor="#000000" verticalTextPosition="bottom" visible="true" width="4.0" x="3.0" y="3.0"/>
          <y:Shape type="diamond"/>
        </y:ShapeNode>
      </data>
    </node>
    <node id="n2129">
      <data key="d4" xml:space="preserve"/>
      <data key="d6">
        <y:ShapeNode>
          <y:Geometry height="10.0" width="10.0" x="3463.0295365277634" y="2995.3570126681498"/>
          <y:Fill color="#FFFFFF" transparent="false"/>
          <y:BorderStyle color="#000000" type="line" width="1.0"/>
          <y:NodeLabel alignment="center" autoSizePolicy="content" fontFamily="Dialog" fontSize="13" fontStyle="plain" hasBackgroundColor="false" hasLineColor="false" hasText="false" height="4.0" horizontalTextPosition="center" iconTextGap="4" modelName="internal" modelPosition="c" textColor="#000000" verticalTextPosition="bottom" visible="true" width="4.0" x="3.0" y="3.0"/>
          <y:Shape type="ellipse"/>
        </y:ShapeNode>
      </data>
    </node>
    <node id="n2130">
      <data key="d4" xml:space="preserve"/>
      <data key="d6">
        <y:ShapeNode>
          <y:Geometry height="10.0" width="10.0" x="3463.0295365277634" y="2972.394380064872"/>
          <y:Fill color="#000000" color2="#000000" transparent="false"/>
          <y:BorderStyle color="#000000" type="line" width="1.0"/>
          <y:NodeLabel alignment="center" autoSizePolicy="content" fontFamily="Dialog" fontSize="12" fontStyle="plain" hasBackgroundColor="false" hasLineColor="false" hasText="false" height="4.0" horizontalTextPosition="center" iconTextGap="4" modelName="internal" modelPosition="c" textColor="#000000" verticalTextPosition="bottom" visible="true" width="4.0" x="3.0" y="3.0"/>
          <y:Shape type="diamond"/>
        </y:ShapeNode>
      </data>
    </node>
    <node id="n2131">
      <data key="d4" xml:space="preserve"/>
      <data key="d6">
        <y:ShapeNode>
          <y:Geometry height="10.0" width="10.0" x="3463.0295365277634" y="3038.3196452714274"/>
          <y:Fill color="#FFFFFF" transparent="false"/>
          <y:BorderStyle color="#000000" type="line" width="1.0"/>
          <y:NodeLabel alignment="center" autoSizePolicy="content" fontFamily="Dialog" fontSize="13" fontStyle="plain" hasBackgroundColor="false" hasLineColor="false" hasText="false" height="4.0" horizontalTextPosition="center" iconTextGap="4" modelName="internal" modelPosition="c" textColor="#000000" verticalTextPosition="bottom" visible="true" width="4.0" x="3.0" y="3.0"/>
          <y:Shape type="ellipse"/>
        </y:ShapeNode>
      </data>
    </node>
    <node id="n2132">
      <data key="d4" xml:space="preserve"/>
      <data key="d6">
        <y:ShapeNode>
          <y:Geometry height="10.0" width="10.0" x="3463.0295365277634" y="3015.3570126681498"/>
          <y:Fill color="#000000" color2="#000000" transparent="false"/>
          <y:BorderStyle color="#000000" type="line" width="1.0"/>
          <y:NodeLabel alignment="center" autoSizePolicy="content" fontFamily="Dialog" fontSize="12" fontStyle="plain" hasBackgroundColor="false" hasLineColor="false" hasText="false" height="4.0" horizontalTextPosition="center" iconTextGap="4" modelName="internal" modelPosition="c" textColor="#000000" verticalTextPosition="bottom" visible="true" width="4.0" x="3.0" y="3.0"/>
          <y:Shape type="diamond"/>
        </y:ShapeNode>
      </data>
    </node>
    <node id="n2133">
      <data key="d4" xml:space="preserve"/>
      <data key="d6">
        <y:ShapeNode>
          <y:Geometry height="10.0" width="10.0" x="3463.0295365277634" y="3082.2449104779826"/>
          <y:Fill color="#FFFFFF" transparent="false"/>
          <y:BorderStyle color="#000000" type="line" width="1.0"/>
          <y:NodeLabel alignment="center" autoSizePolicy="content" fontFamily="Dialog" fontSize="13" fontStyle="plain" hasBackgroundColor="false" hasLineColor="false" hasText="false" height="4.0" horizontalTextPosition="center" iconTextGap="4" modelName="internal" modelPosition="c" textColor="#000000" verticalTextPosition="bottom" visible="true" width="4.0" x="3.0" y="3.0"/>
          <y:Shape type="ellipse"/>
        </y:ShapeNode>
      </data>
    </node>
    <node id="n2134">
      <data key="d4" xml:space="preserve"/>
      <data key="d6">
        <y:ShapeNode>
          <y:Geometry height="10.0" width="10.0" x="3463.0295365277634" y="3059.282277874705"/>
          <y:Fill color="#000000" color2="#000000" transparent="false"/>
          <y:BorderStyle color="#000000" type="line" width="1.0"/>
          <y:NodeLabel alignment="center" autoSizePolicy="content" fontFamily="Dialog" fontSize="12" fontStyle="plain" hasBackgroundColor="false" hasLineColor="false" hasText="false" height="4.0" horizontalTextPosition="center" iconTextGap="4" modelName="internal" modelPosition="c" textColor="#000000" verticalTextPosition="bottom" visible="true" width="4.0" x="3.0" y="3.0"/>
          <y:Shape type="diamond"/>
        </y:ShapeNode>
      </data>
    </node>
    <node id="n2135">
      <data key="d4" xml:space="preserve"/>
      <data key="d6">
        <y:ShapeNode>
          <y:Geometry height="10.0" width="10.0" x="3463.0295365277634" y="3128.505148817263"/>
          <y:Fill color="#FFFFFF" transparent="false"/>
          <y:BorderStyle color="#000000" type="line" width="1.0"/>
          <y:NodeLabel alignment="center" autoSizePolicy="content" fontFamily="Dialog" fontSize="13" fontStyle="plain" hasBackgroundColor="false" hasLineColor="false" hasText="false" height="4.0" horizontalTextPosition="center" iconTextGap="4" modelName="internal" modelPosition="c" textColor="#000000" verticalTextPosition="bottom" visible="true" width="4.0" x="3.0" y="3.0"/>
          <y:Shape type="ellipse"/>
        </y:ShapeNode>
      </data>
    </node>
    <node id="n2136">
      <data key="d4" xml:space="preserve"/>
      <data key="d6">
        <y:ShapeNode>
          <y:Geometry height="10.0" width="10.0" x="3463.0295365277634" y="3105.5425162139854"/>
          <y:Fill color="#000000" color2="#000000" transparent="false"/>
          <y:BorderStyle color="#000000" type="line" width="1.0"/>
          <y:NodeLabel alignment="center" autoSizePolicy="content" fontFamily="Dialog" fontSize="12" fontStyle="plain" hasBackgroundColor="false" hasLineColor="false" hasText="false" height="4.0" horizontalTextPosition="center" iconTextGap="4" modelName="internal" modelPosition="c" textColor="#000000" verticalTextPosition="bottom" visible="true" width="4.0" x="3.0" y="3.0"/>
          <y:Shape type="diamond"/>
        </y:ShapeNode>
      </data>
    </node>
    <node id="n2137">
      <data key="d4" xml:space="preserve"/>
      <data key="d6">
        <y:ShapeNode>
          <y:Geometry height="10.0" width="10.0" x="3463.0295365277634" y="3168.505148817263"/>
          <y:Fill color="#FFFFFF" transparent="false"/>
          <y:BorderStyle color="#000000" type="line" width="1.0"/>
          <y:NodeLabel alignment="center" autoSizePolicy="content" fontFamily="Dialog" fontSize="13" fontStyle="plain" hasBackgroundColor="false" hasLineColor="false" hasText="false" height="4.0" horizontalTextPosition="center" iconTextGap="4" modelName="internal" modelPosition="c" textColor="#000000" verticalTextPosition="bottom" visible="true" width="4.0" x="3.0" y="3.0"/>
          <y:Shape type="ellipse"/>
        </y:ShapeNode>
      </data>
    </node>
    <node id="n2138">
      <data key="d4" xml:space="preserve"/>
      <data key="d6">
        <y:ShapeNode>
          <y:Geometry height="10.0" width="10.0" x="3463.0295365277634" y="3145.5425162139854"/>
          <y:Fill color="#000000" color2="#000000" transparent="false"/>
          <y:BorderStyle color="#000000" type="line" width="1.0"/>
          <y:NodeLabel alignment="center" autoSizePolicy="content" fontFamily="Dialog" fontSize="12" fontStyle="plain" hasBackgroundColor="false" hasLineColor="false" hasText="false" height="4.0" horizontalTextPosition="center" iconTextGap="4" modelName="internal" modelPosition="c" textColor="#000000" verticalTextPosition="bottom" visible="true" width="4.0" x="3.0" y="3.0"/>
          <y:Shape type="diamond"/>
        </y:ShapeNode>
      </data>
    </node>
    <node id="n2139">
      <data key="d4" xml:space="preserve"/>
      <data key="d6">
        <y:ShapeNode>
          <y:Geometry height="10.0" width="10.0" x="3463.0295365277634" y="3209.1419346321873"/>
          <y:Fill color="#FFFFFF" transparent="false"/>
          <y:BorderStyle color="#000000" type="line" width="1.0"/>
          <y:NodeLabel alignment="center" autoSizePolicy="content" fontFamily="Dialog" fontSize="13" fontStyle="plain" hasBackgroundColor="false" hasLineColor="false" hasText="false" height="4.0" horizontalTextPosition="center" iconTextGap="4" modelName="internal" modelPosition="c" textColor="#000000" verticalTextPosition="bottom" visible="true" width="4.0" x="3.0" y="3.0"/>
          <y:Shape type="ellipse"/>
        </y:ShapeNode>
      </data>
    </node>
    <node id="n2140">
      <data key="d4" xml:space="preserve"/>
      <data key="d6">
        <y:ShapeNode>
          <y:Geometry height="10.0" width="10.0" x="3463.0295365277634" y="3186.1793020289097"/>
          <y:Fill color="#000000" color2="#000000" transparent="false"/>
          <y:BorderStyle color="#000000" type="line" width="1.0"/>
          <y:NodeLabel alignment="center" autoSizePolicy="content" fontFamily="Dialog" fontSize="12" fontStyle="plain" hasBackgroundColor="false" hasLineColor="false" hasText="false" height="4.0" horizontalTextPosition="center" iconTextGap="4" modelName="internal" modelPosition="c" textColor="#000000" verticalTextPosition="bottom" visible="true" width="4.0" x="3.0" y="3.0"/>
          <y:Shape type="diamond"/>
        </y:ShapeNode>
      </data>
    </node>
    <node id="n2141">
      <data key="d4" xml:space="preserve"/>
      <data key="d6">
        <y:ShapeNode>
          <y:Geometry height="10.0" width="10.0" x="3463.0295365277634" y="3249.1419346321873"/>
          <y:Fill color="#FFFFFF" transparent="false"/>
          <y:BorderStyle color="#000000" type="line" width="1.0"/>
          <y:NodeLabel alignment="center" autoSizePolicy="content" fontFamily="Dialog" fontSize="13" fontStyle="plain" hasBackgroundColor="false" hasLineColor="false" hasText="false" height="4.0" horizontalTextPosition="center" iconTextGap="4" modelName="internal" modelPosition="c" textColor="#000000" verticalTextPosition="bottom" visible="true" width="4.0" x="3.0" y="3.0"/>
          <y:Shape type="ellipse"/>
        </y:ShapeNode>
      </data>
    </node>
    <node id="n2142">
      <data key="d4" xml:space="preserve"/>
      <data key="d6">
        <y:ShapeNode>
          <y:Geometry height="10.0" width="10.0" x="3463.0295365277634" y="3226.1793020289097"/>
          <y:Fill color="#000000" color2="#000000" transparent="false"/>
          <y:BorderStyle color="#000000" type="line" width="1.0"/>
          <y:NodeLabel alignment="center" autoSizePolicy="content" fontFamily="Dialog" fontSize="12" fontStyle="plain" hasBackgroundColor="false" hasLineColor="false" hasText="false" height="4.0" horizontalTextPosition="center" iconTextGap="4" modelName="internal" modelPosition="c" textColor="#000000" verticalTextPosition="bottom" visible="true" width="4.0" x="3.0" y="3.0"/>
          <y:Shape type="diamond"/>
        </y:ShapeNode>
      </data>
    </node>
    <node id="n2143">
      <data key="d4" xml:space="preserve"/>
      <data key="d6">
        <y:ShapeNode>
          <y:Geometry height="10.0" width="10.0" x="3463.0295365277634" y="3289.1419346321873"/>
          <y:Fill color="#FFFFFF" transparent="false"/>
          <y:BorderStyle color="#000000" type="line" width="1.0"/>
          <y:NodeLabel alignment="center" autoSizePolicy="content" fontFamily="Dialog" fontSize="13" fontStyle="plain" hasBackgroundColor="false" hasLineColor="false" hasText="false" height="4.0" horizontalTextPosition="center" iconTextGap="4" modelName="internal" modelPosition="c" textColor="#000000" verticalTextPosition="bottom" visible="true" width="4.0" x="3.0" y="3.0"/>
          <y:Shape type="ellipse"/>
        </y:ShapeNode>
      </data>
    </node>
    <node id="n2144">
      <data key="d4" xml:space="preserve"/>
      <data key="d6">
        <y:ShapeNode>
          <y:Geometry height="10.0" width="10.0" x="3463.0295365277634" y="3266.1793020289097"/>
          <y:Fill color="#000000" color2="#000000" transparent="false"/>
          <y:BorderStyle color="#000000" type="line" width="1.0"/>
          <y:NodeLabel alignment="center" autoSizePolicy="content" fontFamily="Dialog" fontSize="12" fontStyle="plain" hasBackgroundColor="false" hasLineColor="false" hasText="false" height="4.0" horizontalTextPosition="center" iconTextGap="4" modelName="internal" modelPosition="c" textColor="#000000" verticalTextPosition="bottom" visible="true" width="4.0" x="3.0" y="3.0"/>
          <y:Shape type="diamond"/>
        </y:ShapeNode>
      </data>
    </node>
    <node id="n2145">
      <data key="d4" xml:space="preserve"/>
      <data key="d6">
        <y:ShapeNode>
          <y:Geometry height="10.0" width="10.0" x="3463.0295365277634" y="3329.1419346321873"/>
          <y:Fill color="#FFFFFF" transparent="false"/>
          <y:BorderStyle color="#000000" type="line" width="1.0"/>
          <y:NodeLabel alignment="center" autoSizePolicy="content" fontFamily="Dialog" fontSize="13" fontStyle="plain" hasBackgroundColor="false" hasLineColor="false" hasText="false" height="4.0" horizontalTextPosition="center" iconTextGap="4" modelName="internal" modelPosition="c" textColor="#000000" verticalTextPosition="bottom" visible="true" width="4.0" x="3.0" y="3.0"/>
          <y:Shape type="ellipse"/>
        </y:ShapeNode>
      </data>
    </node>
    <node id="n2146">
      <data key="d4" xml:space="preserve"/>
      <data key="d6">
        <y:ShapeNode>
          <y:Geometry height="10.0" width="10.0" x="3463.0295365277634" y="3306.1793020289097"/>
          <y:Fill color="#000000" color2="#000000" transparent="false"/>
          <y:BorderStyle color="#000000" type="line" width="1.0"/>
          <y:NodeLabel alignment="center" autoSizePolicy="content" fontFamily="Dialog" fontSize="12" fontStyle="plain" hasBackgroundColor="false" hasLineColor="false" hasText="false" height="4.0" horizontalTextPosition="center" iconTextGap="4" modelName="internal" modelPosition="c" textColor="#000000" verticalTextPosition="bottom" visible="true" width="4.0" x="3.0" y="3.0"/>
          <y:Shape type="diamond"/>
        </y:ShapeNode>
      </data>
    </node>
    <node id="n2147">
      <data key="d4" xml:space="preserve"/>
      <data key="d6">
        <y:ShapeNode>
          <y:Geometry height="10.0" width="10.0" x="3463.0295365277634" y="3465.0519746161244"/>
          <y:Fill color="#FFFFFF" transparent="false"/>
          <y:BorderStyle color="#000000" type="line" width="1.0"/>
          <y:NodeLabel alignment="center" autoSizePolicy="content" fontFamily="Dialog" fontSize="13" fontStyle="plain" hasBackgroundColor="false" hasLineColor="false" hasText="false" height="4.0" horizontalTextPosition="center" iconTextGap="4" modelName="internal" modelPosition="c" textColor="#000000" verticalTextPosition="bottom" visible="true" width="4.0" x="3.0" y="3.0"/>
          <y:Shape type="ellipse"/>
        </y:ShapeNode>
      </data>
    </node>
    <node id="n2148">
      <data key="d4" xml:space="preserve"/>
      <data key="d6">
        <y:ShapeNode>
          <y:Geometry height="10.0" width="10.0" x="3463.0295365277634" y="3508.9772398226796"/>
          <y:Fill color="#FFFFFF" transparent="false"/>
          <y:BorderStyle color="#000000" type="line" width="1.0"/>
          <y:NodeLabel alignment="center" autoSizePolicy="content" fontFamily="Dialog" fontSize="13" fontStyle="plain" hasBackgroundColor="false" hasLineColor="false" hasText="false" height="4.0" horizontalTextPosition="center" iconTextGap="4" modelName="internal" modelPosition="c" textColor="#000000" verticalTextPosition="bottom" visible="true" width="4.0" x="3.0" y="3.0"/>
          <y:Shape type="ellipse"/>
        </y:ShapeNode>
      </data>
    </node>
    <node id="n2149">
      <data key="d4" xml:space="preserve"/>
      <data key="d6">
        <y:ShapeNode>
          <y:Geometry height="10.0" width="10.0" x="3463.0295365277634" y="3486.014607219402"/>
          <y:Fill color="#000000" color2="#000000" transparent="false"/>
          <y:BorderStyle color="#000000" type="line" width="1.0"/>
          <y:NodeLabel alignment="center" autoSizePolicy="content" fontFamily="Dialog" fontSize="12" fontStyle="plain" hasBackgroundColor="false" hasLineColor="false" hasText="false" height="4.0" horizontalTextPosition="center" iconTextGap="4" modelName="internal" modelPosition="c" textColor="#000000" verticalTextPosition="bottom" visible="true" width="4.0" x="3.0" y="3.0"/>
          <y:Shape type="diamond"/>
        </y:ShapeNode>
      </data>
    </node>
    <node id="n2150">
      <data key="d4" xml:space="preserve"/>
      <data key="d6">
        <y:ShapeNode>
          <y:Geometry height="10.0" width="10.0" x="3463.0295365277634" y="3555.23747816196"/>
          <y:Fill color="#FFFFFF" transparent="false"/>
          <y:BorderStyle color="#000000" type="line" width="1.0"/>
          <y:NodeLabel alignment="center" autoSizePolicy="content" fontFamily="Dialog" fontSize="13" fontStyle="plain" hasBackgroundColor="false" hasLineColor="false" hasText="false" height="4.0" horizontalTextPosition="center" iconTextGap="4" modelName="internal" modelPosition="c" textColor="#000000" verticalTextPosition="bottom" visible="true" width="4.0" x="3.0" y="3.0"/>
          <y:Shape type="ellipse"/>
        </y:ShapeNode>
      </data>
    </node>
    <node id="n2151">
      <data key="d4" xml:space="preserve"/>
      <data key="d6">
        <y:ShapeNode>
          <y:Geometry height="10.0" width="10.0" x="3463.0295365277634" y="3532.2748455586825"/>
          <y:Fill color="#000000" color2="#000000" transparent="false"/>
          <y:BorderStyle color="#000000" type="line" width="1.0"/>
          <y:NodeLabel alignment="center" autoSizePolicy="content" fontFamily="Dialog" fontSize="12" fontStyle="plain" hasBackgroundColor="false" hasLineColor="false" hasText="false" height="4.0" horizontalTextPosition="center" iconTextGap="4" modelName="internal" modelPosition="c" textColor="#000000" verticalTextPosition="bottom" visible="true" width="4.0" x="3.0" y="3.0"/>
          <y:Shape type="diamond"/>
        </y:ShapeNode>
      </data>
    </node>
    <node id="n2152">
      <data key="d4" xml:space="preserve"/>
      <data key="d6">
        <y:ShapeNode>
          <y:Geometry height="10.0" width="10.0" x="3463.0295365277634" y="3595.23747816196"/>
          <y:Fill color="#FFFFFF" transparent="false"/>
          <y:BorderStyle color="#000000" type="line" width="1.0"/>
          <y:NodeLabel alignment="center" autoSizePolicy="content" fontFamily="Dialog" fontSize="13" fontStyle="plain" hasBackgroundColor="false" hasLineColor="false" hasText="false" height="4.0" horizontalTextPosition="center" iconTextGap="4" modelName="internal" modelPosition="c" textColor="#000000" verticalTextPosition="bottom" visible="true" width="4.0" x="3.0" y="3.0"/>
          <y:Shape type="ellipse"/>
        </y:ShapeNode>
      </data>
    </node>
    <node id="n2153">
      <data key="d4" xml:space="preserve"/>
      <data key="d6">
        <y:ShapeNode>
          <y:Geometry height="10.0" width="10.0" x="3463.0295365277634" y="3572.2748455586825"/>
          <y:Fill color="#000000" color2="#000000" transparent="false"/>
          <y:BorderStyle color="#000000" type="line" width="1.0"/>
          <y:NodeLabel alignment="center" autoSizePolicy="content" fontFamily="Dialog" fontSize="12" fontStyle="plain" hasBackgroundColor="false" hasLineColor="false" hasText="false" height="4.0" horizontalTextPosition="center" iconTextGap="4" modelName="internal" modelPosition="c" textColor="#000000" verticalTextPosition="bottom" visible="true" width="4.0" x="3.0" y="3.0"/>
          <y:Shape type="diamond"/>
        </y:ShapeNode>
      </data>
    </node>
    <node id="n2154">
      <data key="d4" xml:space="preserve"/>
      <data key="d6">
        <y:ShapeNode>
          <y:Geometry height="10.0" width="10.0" x="3463.0295365277634" y="3637.541083824357"/>
          <y:Fill color="#FFFFFF" transparent="false"/>
          <y:BorderStyle color="#000000" type="line" width="1.0"/>
          <y:NodeLabel alignment="center" autoSizePolicy="content" fontFamily="Dialog" fontSize="13" fontStyle="plain" hasBackgroundColor="false" hasLineColor="false" hasText="false" height="4.0" horizontalTextPosition="center" iconTextGap="4" modelName="internal" modelPosition="c" textColor="#000000" verticalTextPosition="bottom" visible="true" width="4.0" x="3.0" y="3.0"/>
          <y:Shape type="ellipse"/>
        </y:ShapeNode>
      </data>
    </node>
    <node id="n2155">
      <data key="d4" xml:space="preserve"/>
      <data key="d6">
        <y:ShapeNode>
          <y:Geometry height="10.0" width="10.0" x="3463.0295365277634" y="3614.5784512210794"/>
          <y:Fill color="#000000" color2="#000000" transparent="false"/>
          <y:BorderStyle color="#000000" type="line" width="1.0"/>
          <y:NodeLabel alignment="center" autoSizePolicy="content" fontFamily="Dialog" fontSize="12" fontStyle="plain" hasBackgroundColor="false" hasLineColor="false" hasText="false" height="4.0" horizontalTextPosition="center" iconTextGap="4" modelName="internal" modelPosition="c" textColor="#000000" verticalTextPosition="bottom" visible="true" width="4.0" x="3.0" y="3.0"/>
          <y:Shape type="diamond"/>
        </y:ShapeNode>
      </data>
    </node>
    <node id="n2156">
      <data key="d4" xml:space="preserve"/>
      <data key="d6">
        <y:ShapeNode>
          <y:Geometry height="10.0" width="10.0" x="3463.0295365277634" y="3681.466349030912"/>
          <y:Fill color="#FFFFFF" transparent="false"/>
          <y:BorderStyle color="#000000" type="line" width="1.0"/>
          <y:NodeLabel alignment="center" autoSizePolicy="content" fontFamily="Dialog" fontSize="13" fontStyle="plain" hasBackgroundColor="false" hasLineColor="false" hasText="false" height="4.0" horizontalTextPosition="center" iconTextGap="4" modelName="internal" modelPosition="c" textColor="#000000" verticalTextPosition="bottom" visible="true" width="4.0" x="3.0" y="3.0"/>
          <y:Shape type="ellipse"/>
        </y:ShapeNode>
      </data>
    </node>
    <node id="n2157">
      <data key="d4" xml:space="preserve"/>
      <data key="d6">
        <y:ShapeNode>
          <y:Geometry height="10.0" width="10.0" x="3463.0295365277634" y="3658.5037164276346"/>
          <y:Fill color="#000000" color2="#000000" transparent="false"/>
          <y:BorderStyle color="#000000" type="line" width="1.0"/>
          <y:NodeLabel alignment="center" autoSizePolicy="content" fontFamily="Dialog" fontSize="12" fontStyle="plain" hasBackgroundColor="false" hasLineColor="false" hasText="false" height="4.0" horizontalTextPosition="center" iconTextGap="4" modelName="internal" modelPosition="c" textColor="#000000" verticalTextPosition="bottom" visible="true" width="4.0" x="3.0" y="3.0"/>
          <y:Shape type="diamond"/>
        </y:ShapeNode>
      </data>
    </node>
    <node id="n2158">
      <data key="d4" xml:space="preserve"/>
      <data key="d6">
        <y:ShapeNode>
          <y:Geometry height="10.0" width="10.0" x="3463.0295365277634" y="3727.7265873701926"/>
          <y:Fill color="#FFFFFF" transparent="false"/>
          <y:BorderStyle color="#000000" type="line" width="1.0"/>
          <y:NodeLabel alignment="center" autoSizePolicy="content" fontFamily="Dialog" fontSize="13" fontStyle="plain" hasBackgroundColor="false" hasLineColor="false" hasText="false" height="4.0" horizontalTextPosition="center" iconTextGap="4" modelName="internal" modelPosition="c" textColor="#000000" verticalTextPosition="bottom" visible="true" width="4.0" x="3.0" y="3.0"/>
          <y:Shape type="ellipse"/>
        </y:ShapeNode>
      </data>
    </node>
    <node id="n2159">
      <data key="d4" xml:space="preserve"/>
      <data key="d6">
        <y:ShapeNode>
          <y:Geometry height="10.0" width="10.0" x="3463.0295365277634" y="3704.763954766915"/>
          <y:Fill color="#000000" color2="#000000" transparent="false"/>
          <y:BorderStyle color="#000000" type="line" width="1.0"/>
          <y:NodeLabel alignment="center" autoSizePolicy="content" fontFamily="Dialog" fontSize="12" fontStyle="plain" hasBackgroundColor="false" hasLineColor="false" hasText="false" height="4.0" horizontalTextPosition="center" iconTextGap="4" modelName="internal" modelPosition="c" textColor="#000000" verticalTextPosition="bottom" visible="true" width="4.0" x="3.0" y="3.0"/>
          <y:Shape type="diamond"/>
        </y:ShapeNode>
      </data>
    </node>
    <node id="n2160">
      <data key="d4" xml:space="preserve"/>
      <data key="d6">
        <y:ShapeNode>
          <y:Geometry height="10.0" width="10.0" x="3463.0295365277634" y="3767.7265873701926"/>
          <y:Fill color="#FFFFFF" transparent="false"/>
          <y:BorderStyle color="#000000" type="line" width="1.0"/>
          <y:NodeLabel alignment="center" autoSizePolicy="content" fontFamily="Dialog" fontSize="13" fontStyle="plain" hasBackgroundColor="false" hasLineColor="false" hasText="false" height="4.0" horizontalTextPosition="center" iconTextGap="4" modelName="internal" modelPosition="c" textColor="#000000" verticalTextPosition="bottom" visible="true" width="4.0" x="3.0" y="3.0"/>
          <y:Shape type="ellipse"/>
        </y:ShapeNode>
      </data>
    </node>
    <node id="n2161">
      <data key="d4" xml:space="preserve"/>
      <data key="d6">
        <y:ShapeNode>
          <y:Geometry height="10.0" width="10.0" x="3463.0295365277634" y="3744.763954766915"/>
          <y:Fill color="#000000" color2="#000000" transparent="false"/>
          <y:BorderStyle color="#000000" type="line" width="1.0"/>
          <y:NodeLabel alignment="center" autoSizePolicy="content" fontFamily="Dialog" fontSize="12" fontStyle="plain" hasBackgroundColor="false" hasLineColor="false" hasText="false" height="4.0" horizontalTextPosition="center" iconTextGap="4" modelName="internal" modelPosition="c" textColor="#000000" verticalTextPosition="bottom" visible="true" width="4.0" x="3.0" y="3.0"/>
          <y:Shape type="diamond"/>
        </y:ShapeNode>
      </data>
    </node>
    <node id="n2162">
      <data key="d4" xml:space="preserve"/>
      <data key="d6">
        <y:ShapeNode>
          <y:Geometry height="10.0" width="10.0" x="3463.0295365277634" y="3807.7579548405247"/>
          <y:Fill color="#FFFFFF" transparent="false"/>
          <y:BorderStyle color="#000000" type="line" width="1.0"/>
          <y:NodeLabel alignment="center" autoSizePolicy="content" fontFamily="Dialog" fontSize="13" fontStyle="plain" hasBackgroundColor="false" hasLineColor="false" hasText="false" height="4.0" horizontalTextPosition="center" iconTextGap="4" modelName="internal" modelPosition="c" textColor="#000000" verticalTextPosition="bottom" visible="true" width="4.0" x="3.0" y="3.0"/>
          <y:Shape type="ellipse"/>
        </y:ShapeNode>
      </data>
    </node>
    <node id="n2163">
      <data key="d4" xml:space="preserve"/>
      <data key="d6">
        <y:ShapeNode>
          <y:Geometry height="10.0" width="10.0" x="3463.0295365277634" y="3784.795322237247"/>
          <y:Fill color="#000000" color2="#000000" transparent="false"/>
          <y:BorderStyle color="#000000" type="line" width="1.0"/>
          <y:NodeLabel alignment="center" autoSizePolicy="content" fontFamily="Dialog" fontSize="12" fontStyle="plain" hasBackgroundColor="false" hasLineColor="false" hasText="false" height="4.0" horizontalTextPosition="center" iconTextGap="4" modelName="internal" modelPosition="c" textColor="#000000" verticalTextPosition="bottom" visible="true" width="4.0" x="3.0" y="3.0"/>
          <y:Shape type="diamond"/>
        </y:ShapeNode>
      </data>
    </node>
    <node id="n2164">
      <data key="d4" xml:space="preserve"/>
      <data key="d6">
        <y:ShapeNode>
          <y:Geometry height="10.0" width="10.0" x="3463.0295365277634" y="3851.68322004708"/>
          <y:Fill color="#FFFFFF" transparent="false"/>
          <y:BorderStyle color="#000000" type="line" width="1.0"/>
          <y:NodeLabel alignment="center" autoSizePolicy="content" fontFamily="Dialog" fontSize="13" fontStyle="plain" hasBackgroundColor="false" hasLineColor="false" hasText="false" height="4.0" horizontalTextPosition="center" iconTextGap="4" modelName="internal" modelPosition="c" textColor="#000000" verticalTextPosition="bottom" visible="true" width="4.0" x="3.0" y="3.0"/>
          <y:Shape type="ellipse"/>
        </y:ShapeNode>
      </data>
    </node>
    <node id="n2165">
      <data key="d4" xml:space="preserve"/>
      <data key="d6">
        <y:ShapeNode>
          <y:Geometry height="10.0" width="10.0" x="3463.0295365277634" y="3828.7205874438023"/>
          <y:Fill color="#000000" color2="#000000" transparent="false"/>
          <y:BorderStyle color="#000000" type="line" width="1.0"/>
          <y:NodeLabel alignment="center" autoSizePolicy="content" fontFamily="Dialog" fontSize="12" fontStyle="plain" hasBackgroundColor="false" hasLineColor="false" hasText="false" height="4.0" horizontalTextPosition="center" iconTextGap="4" modelName="internal" modelPosition="c" textColor="#000000" verticalTextPosition="bottom" visible="true" width="4.0" x="3.0" y="3.0"/>
          <y:Shape type="diamond"/>
        </y:ShapeNode>
      </data>
    </node>
    <node id="n2166">
      <data key="d4" xml:space="preserve"/>
      <data key="d6">
        <y:ShapeNode>
          <y:Geometry height="10.0" width="10.0" x="3463.0295365277634" y="3897.9434583863604"/>
          <y:Fill color="#FFFFFF" transparent="false"/>
          <y:BorderStyle color="#000000" type="line" width="1.0"/>
          <y:NodeLabel alignment="center" autoSizePolicy="content" fontFamily="Dialog" fontSize="13" fontStyle="plain" hasBackgroundColor="false" hasLineColor="false" hasText="false" height="4.0" horizontalTextPosition="center" iconTextGap="4" modelName="internal" modelPosition="c" textColor="#000000" verticalTextPosition="bottom" visible="true" width="4.0" x="3.0" y="3.0"/>
          <y:Shape type="ellipse"/>
        </y:ShapeNode>
      </data>
    </node>
    <node id="n2167">
      <data key="d4" xml:space="preserve"/>
      <data key="d6">
        <y:ShapeNode>
          <y:Geometry height="10.0" width="10.0" x="3463.0295365277634" y="3874.9808257830828"/>
          <y:Fill color="#000000" color2="#000000" transparent="false"/>
          <y:BorderStyle color="#000000" type="line" width="1.0"/>
          <y:NodeLabel alignment="center" autoSizePolicy="content" fontFamily="Dialog" fontSize="12" fontStyle="plain" hasBackgroundColor="false" hasLineColor="false" hasText="false" height="4.0" horizontalTextPosition="center" iconTextGap="4" modelName="internal" modelPosition="c" textColor="#000000" verticalTextPosition="bottom" visible="true" width="4.0" x="3.0" y="3.0"/>
          <y:Shape type="diamond"/>
        </y:ShapeNode>
      </data>
    </node>
    <node id="n2168">
      <data key="d4" xml:space="preserve"/>
      <data key="d6">
        <y:ShapeNode>
          <y:Geometry height="10.0" width="10.0" x="3463.0295365277634" y="3937.9434583863604"/>
          <y:Fill color="#FFFFFF" transparent="false"/>
          <y:BorderStyle color="#000000" type="line" width="1.0"/>
          <y:NodeLabel alignment="center" autoSizePolicy="content" fontFamily="Dialog" fontSize="13" fontStyle="plain" hasBackgroundColor="false" hasLineColor="false" hasText="false" height="4.0" horizontalTextPosition="center" iconTextGap="4" modelName="internal" modelPosition="c" textColor="#000000" verticalTextPosition="bottom" visible="true" width="4.0" x="3.0" y="3.0"/>
          <y:Shape type="ellipse"/>
        </y:ShapeNode>
      </data>
    </node>
    <node id="n2169">
      <data key="d4" xml:space="preserve"/>
      <data key="d6">
        <y:ShapeNode>
          <y:Geometry height="10.0" width="10.0" x="3463.0295365277634" y="3914.9808257830828"/>
          <y:Fill color="#000000" color2="#000000" transparent="false"/>
          <y:BorderStyle color="#000000" type="line" width="1.0"/>
          <y:NodeLabel alignment="center" autoSizePolicy="content" fontFamily="Dialog" fontSize="12" fontStyle="plain" hasBackgroundColor="false" hasLineColor="false" hasText="false" height="4.0" horizontalTextPosition="center" iconTextGap="4" modelName="internal" modelPosition="c" textColor="#000000" verticalTextPosition="bottom" visible="true" width="4.0" x="3.0" y="3.0"/>
          <y:Shape type="diamond"/>
        </y:ShapeNode>
      </data>
    </node>
    <node id="n2170">
      <data key="d4" xml:space="preserve"/>
      <data key="d6">
        <y:ShapeNode>
          <y:Geometry height="10.0" width="10.0" x="3463.0295365277634" y="3980.906090989638"/>
          <y:Fill color="#FFFFFF" transparent="false"/>
          <y:BorderStyle color="#000000" type="line" width="1.0"/>
          <y:NodeLabel alignment="center" autoSizePolicy="content" fontFamily="Dialog" fontSize="13" fontStyle="plain" hasBackgroundColor="false" hasLineColor="false" hasText="false" height="4.0" horizontalTextPosition="center" iconTextGap="4" modelName="internal" modelPosition="c" textColor="#000000" verticalTextPosition="bottom" visible="true" width="4.0" x="3.0" y="3.0"/>
          <y:Shape type="ellipse"/>
        </y:ShapeNode>
      </data>
    </node>
    <node id="n2171">
      <data key="d4" xml:space="preserve"/>
      <data key="d6">
        <y:ShapeNode>
          <y:Geometry height="10.0" width="10.0" x="3463.0295365277634" y="3957.9434583863604"/>
          <y:Fill color="#000000" color2="#000000" transparent="false"/>
          <y:BorderStyle color="#000000" type="line" width="1.0"/>
          <y:NodeLabel alignment="center" autoSizePolicy="content" fontFamily="Dialog" fontSize="12" fontStyle="plain" hasBackgroundColor="false" hasLineColor="false" hasText="false" height="4.0" horizontalTextPosition="center" iconTextGap="4" modelName="internal" modelPosition="c" textColor="#000000" verticalTextPosition="bottom" visible="true" width="4.0" x="3.0" y="3.0"/>
          <y:Shape type="diamond"/>
        </y:ShapeNode>
      </data>
    </node>
    <node id="n2172">
      <data key="d4" xml:space="preserve"/>
      <data key="d6">
        <y:ShapeNode>
          <y:Geometry height="10.0" width="10.0" x="3463.0295365277634" y="4024.831356196193"/>
          <y:Fill color="#FFFFFF" transparent="false"/>
          <y:BorderStyle color="#000000" type="line" width="1.0"/>
          <y:NodeLabel alignment="center" autoSizePolicy="content" fontFamily="Dialog" fontSize="13" fontStyle="plain" hasBackgroundColor="false" hasLineColor="false" hasText="false" height="4.0" horizontalTextPosition="center" iconTextGap="4" modelName="internal" modelPosition="c" textColor="#000000" verticalTextPosition="bottom" visible="true" width="4.0" x="3.0" y="3.0"/>
          <y:Shape type="ellipse"/>
        </y:ShapeNode>
      </data>
    </node>
    <node id="n2173">
      <data key="d4" xml:space="preserve"/>
      <data key="d6">
        <y:ShapeNode>
          <y:Geometry height="10.0" width="10.0" x="3463.0295365277634" y="4001.8687235929156"/>
          <y:Fill color="#000000" color2="#000000" transparent="false"/>
          <y:BorderStyle color="#000000" type="line" width="1.0"/>
          <y:NodeLabel alignment="center" autoSizePolicy="content" fontFamily="Dialog" fontSize="12" fontStyle="plain" hasBackgroundColor="false" hasLineColor="false" hasText="false" height="4.0" horizontalTextPosition="center" iconTextGap="4" modelName="internal" modelPosition="c" textColor="#000000" verticalTextPosition="bottom" visible="true" width="4.0" x="3.0" y="3.0"/>
          <y:Shape type="diamond"/>
        </y:ShapeNode>
      </data>
    </node>
    <node id="n2174">
      <data key="d4" xml:space="preserve"/>
      <data key="d6">
        <y:ShapeNode>
          <y:Geometry height="10.0" width="10.0" x="3463.0295365277634" y="4071.0915945354736"/>
          <y:Fill color="#FFFFFF" transparent="false"/>
          <y:BorderStyle color="#000000" type="line" width="1.0"/>
          <y:NodeLabel alignment="center" autoSizePolicy="content" fontFamily="Dialog" fontSize="13" fontStyle="plain" hasBackgroundColor="false" hasLineColor="false" hasText="false" height="4.0" horizontalTextPosition="center" iconTextGap="4" modelName="internal" modelPosition="c" textColor="#000000" verticalTextPosition="bottom" visible="true" width="4.0" x="3.0" y="3.0"/>
          <y:Shape type="ellipse"/>
        </y:ShapeNode>
      </data>
    </node>
    <node id="n2175">
      <data key="d4" xml:space="preserve"/>
      <data key="d6">
        <y:ShapeNode>
          <y:Geometry height="10.0" width="10.0" x="3463.0295365277634" y="4048.128961932196"/>
          <y:Fill color="#000000" color2="#000000" transparent="false"/>
          <y:BorderStyle color="#000000" type="line" width="1.0"/>
          <y:NodeLabel alignment="center" autoSizePolicy="content" fontFamily="Dialog" fontSize="12" fontStyle="plain" hasBackgroundColor="false" hasLineColor="false" hasText="false" height="4.0" horizontalTextPosition="center" iconTextGap="4" modelName="internal" modelPosition="c" textColor="#000000" verticalTextPosition="bottom" visible="true" width="4.0" x="3.0" y="3.0"/>
          <y:Shape type="diamond"/>
        </y:ShapeNode>
      </data>
    </node>
    <node id="n2176">
      <data key="d4" xml:space="preserve"/>
      <data key="d6">
        <y:ShapeNode>
          <y:Geometry height="10.0" width="10.0" x="3463.0295365277634" y="4111.091594535474"/>
          <y:Fill color="#FFFFFF" transparent="false"/>
          <y:BorderStyle color="#000000" type="line" width="1.0"/>
          <y:NodeLabel alignment="center" autoSizePolicy="content" fontFamily="Dialog" fontSize="13" fontStyle="plain" hasBackgroundColor="false" hasLineColor="false" hasText="false" height="4.0" horizontalTextPosition="center" iconTextGap="4" modelName="internal" modelPosition="c" textColor="#000000" verticalTextPosition="bottom" visible="true" width="4.0" x="3.0" y="3.0"/>
          <y:Shape type="ellipse"/>
        </y:ShapeNode>
      </data>
    </node>
    <node id="n2177">
      <data key="d4" xml:space="preserve"/>
      <data key="d6">
        <y:ShapeNode>
          <y:Geometry height="10.0" width="10.0" x="3463.0295365277634" y="4088.128961932196"/>
          <y:Fill color="#000000" color2="#000000" transparent="false"/>
          <y:BorderStyle color="#000000" type="line" width="1.0"/>
          <y:NodeLabel alignment="center" autoSizePolicy="content" fontFamily="Dialog" fontSize="12" fontStyle="plain" hasBackgroundColor="false" hasLineColor="false" hasText="false" height="4.0" horizontalTextPosition="center" iconTextGap="4" modelName="internal" modelPosition="c" textColor="#000000" verticalTextPosition="bottom" visible="true" width="4.0" x="3.0" y="3.0"/>
          <y:Shape type="diamond"/>
        </y:ShapeNode>
      </data>
    </node>
    <node id="n2178">
      <data key="d4" xml:space="preserve"/>
      <data key="d6">
        <y:ShapeNode>
          <y:Geometry height="10.0" width="10.0" x="3463.0295365277634" y="4151.728380350398"/>
          <y:Fill color="#FFFFFF" transparent="false"/>
          <y:BorderStyle color="#000000" type="line" width="1.0"/>
          <y:NodeLabel alignment="center" autoSizePolicy="content" fontFamily="Dialog" fontSize="13" fontStyle="plain" hasBackgroundColor="false" hasLineColor="false" hasText="false" height="4.0" horizontalTextPosition="center" iconTextGap="4" modelName="internal" modelPosition="c" textColor="#000000" verticalTextPosition="bottom" visible="true" width="4.0" x="3.0" y="3.0"/>
          <y:Shape type="ellipse"/>
        </y:ShapeNode>
      </data>
    </node>
    <node id="n2179">
      <data key="d4" xml:space="preserve"/>
      <data key="d6">
        <y:ShapeNode>
          <y:Geometry height="10.0" width="10.0" x="3463.0295365277634" y="4128.76574774712"/>
          <y:Fill color="#000000" color2="#000000" transparent="false"/>
          <y:BorderStyle color="#000000" type="line" width="1.0"/>
          <y:NodeLabel alignment="center" autoSizePolicy="content" fontFamily="Dialog" fontSize="12" fontStyle="plain" hasBackgroundColor="false" hasLineColor="false" hasText="false" height="4.0" horizontalTextPosition="center" iconTextGap="4" modelName="internal" modelPosition="c" textColor="#000000" verticalTextPosition="bottom" visible="true" width="4.0" x="3.0" y="3.0"/>
          <y:Shape type="diamond"/>
        </y:ShapeNode>
      </data>
    </node>
    <node id="n2180">
      <data key="d4" xml:space="preserve"/>
      <data key="d6">
        <y:ShapeNode>
          <y:Geometry height="10.0" width="10.0" x="3463.0295365277634" y="4191.728380350398"/>
          <y:Fill color="#FFFFFF" transparent="false"/>
          <y:BorderStyle color="#000000" type="line" width="1.0"/>
          <y:NodeLabel alignment="center" autoSizePolicy="content" fontFamily="Dialog" fontSize="13" fontStyle="plain" hasBackgroundColor="false" hasLineColor="false" hasText="false" height="4.0" horizontalTextPosition="center" iconTextGap="4" modelName="internal" modelPosition="c" textColor="#000000" verticalTextPosition="bottom" visible="true" width="4.0" x="3.0" y="3.0"/>
          <y:Shape type="ellipse"/>
        </y:ShapeNode>
      </data>
    </node>
    <node id="n2181">
      <data key="d4" xml:space="preserve"/>
      <data key="d6">
        <y:ShapeNode>
          <y:Geometry height="10.0" width="10.0" x="3463.0295365277634" y="4168.76574774712"/>
          <y:Fill color="#000000" color2="#000000" transparent="false"/>
          <y:BorderStyle color="#000000" type="line" width="1.0"/>
          <y:NodeLabel alignment="center" autoSizePolicy="content" fontFamily="Dialog" fontSize="12" fontStyle="plain" hasBackgroundColor="false" hasLineColor="false" hasText="false" height="4.0" horizontalTextPosition="center" iconTextGap="4" modelName="internal" modelPosition="c" textColor="#000000" verticalTextPosition="bottom" visible="true" width="4.0" x="3.0" y="3.0"/>
          <y:Shape type="diamond"/>
        </y:ShapeNode>
      </data>
    </node>
    <node id="n2182">
      <data key="d4" xml:space="preserve"/>
      <data key="d6">
        <y:ShapeNode>
          <y:Geometry height="10.0" width="10.0" x="3463.0295365277634" y="4231.728380350398"/>
          <y:Fill color="#FFFFFF" transparent="false"/>
          <y:BorderStyle color="#000000" type="line" width="1.0"/>
          <y:NodeLabel alignment="center" autoSizePolicy="content" fontFamily="Dialog" fontSize="13" fontStyle="plain" hasBackgroundColor="false" hasLineColor="false" hasText="false" height="4.0" horizontalTextPosition="center" iconTextGap="4" modelName="internal" modelPosition="c" textColor="#000000" verticalTextPosition="bottom" visible="true" width="4.0" x="3.0" y="3.0"/>
          <y:Shape type="ellipse"/>
        </y:ShapeNode>
      </data>
    </node>
    <node id="n2183">
      <data key="d4" xml:space="preserve"/>
      <data key="d6">
        <y:ShapeNode>
          <y:Geometry height="10.0" width="10.0" x="3463.0295365277634" y="4208.76574774712"/>
          <y:Fill color="#000000" color2="#000000" transparent="false"/>
          <y:BorderStyle color="#000000" type="line" width="1.0"/>
          <y:NodeLabel alignment="center" autoSizePolicy="content" fontFamily="Dialog" fontSize="12" fontStyle="plain" hasBackgroundColor="false" hasLineColor="false" hasText="false" height="4.0" horizontalTextPosition="center" iconTextGap="4" modelName="internal" modelPosition="c" textColor="#000000" verticalTextPosition="bottom" visible="true" width="4.0" x="3.0" y="3.0"/>
          <y:Shape type="diamond"/>
        </y:ShapeNode>
      </data>
    </node>
    <node id="n2184">
      <data key="d4" xml:space="preserve"/>
      <data key="d6">
        <y:ShapeNode>
          <y:Geometry height="10.0" width="10.0" x="3463.0295365277634" y="4248.76574774712"/>
          <y:Fill color="#000000" color2="#000000" transparent="false"/>
          <y:BorderStyle color="#000000" type="line" width="1.0"/>
          <y:NodeLabel alignment="center" autoSizePolicy="content" fontFamily="Dialog" fontSize="12" fontStyle="plain" hasBackgroundColor="false" hasLineColor="false" hasText="false" height="4.0" horizontalTextPosition="center" iconTextGap="4" modelName="internal" modelPosition="c" textColor="#000000" verticalTextPosition="bottom" visible="true" width="4.0" x="3.0" y="3.0"/>
          <y:Shape type="diamond"/>
        </y:ShapeNode>
      </data>
    </node>
    <node id="n2185">
      <data key="d4" xml:space="preserve"/>
      <data key="d6">
        <y:ShapeNode>
          <y:Geometry height="10.0" width="10.0" x="3463.0295365277634" y="4264.8216247043565"/>
          <y:Fill color="#FFFFFF" transparent="false"/>
          <y:BorderStyle color="#000000" type="line" width="1.0"/>
          <y:NodeLabel alignment="center" autoSizePolicy="content" fontFamily="Dialog" fontSize="13" fontStyle="plain" hasBackgroundColor="false" hasLineColor="false" hasText="false" height="4.0" horizontalTextPosition="center" iconTextGap="4" modelName="internal" modelPosition="c" textColor="#000000" verticalTextPosition="bottom" visible="true" width="4.0" x="3.0" y="3.0"/>
          <y:Shape type="ellipse"/>
        </y:ShapeNode>
      </data>
    </node>
    <node id="n2186">
      <data key="d4" xml:space="preserve"/>
      <data key="d6">
        <y:ShapeNode>
          <y:Geometry height="10.0" width="10.0" x="3463.0295365277634" y="4311.081863043637"/>
          <y:Fill color="#FFFFFF" transparent="false"/>
          <y:BorderStyle color="#000000" type="line" width="1.0"/>
          <y:NodeLabel alignment="center" autoSizePolicy="content" fontFamily="Dialog" fontSize="13" fontStyle="plain" hasBackgroundColor="false" hasLineColor="false" hasText="false" height="4.0" horizontalTextPosition="center" iconTextGap="4" modelName="internal" modelPosition="c" textColor="#000000" verticalTextPosition="bottom" visible="true" width="4.0" x="3.0" y="3.0"/>
          <y:Shape type="ellipse"/>
        </y:ShapeNode>
      </data>
    </node>
    <node id="n2187">
      <data key="d4" xml:space="preserve"/>
      <data key="d6">
        <y:ShapeNode>
          <y:Geometry height="10.0" width="10.0" x="3463.0295365277634" y="4288.119230440359"/>
          <y:Fill color="#000000" color2="#000000" transparent="false"/>
          <y:BorderStyle color="#000000" type="line" width="1.0"/>
          <y:NodeLabel alignment="center" autoSizePolicy="content" fontFamily="Dialog" fontSize="12" fontStyle="plain" hasBackgroundColor="false" hasLineColor="false" hasText="false" height="4.0" horizontalTextPosition="center" iconTextGap="4" modelName="internal" modelPosition="c" textColor="#000000" verticalTextPosition="bottom" visible="true" width="4.0" x="3.0" y="3.0"/>
          <y:Shape type="diamond"/>
        </y:ShapeNode>
      </data>
    </node>
    <node id="n2188">
      <data key="d4" xml:space="preserve"/>
      <data key="d6">
        <y:ShapeNode>
          <y:Geometry height="10.0" width="10.0" x="3463.0295365277634" y="4351.081863043637"/>
          <y:Fill color="#FFFFFF" transparent="false"/>
          <y:BorderStyle color="#000000" type="line" width="1.0"/>
          <y:NodeLabel alignment="center" autoSizePolicy="content" fontFamily="Dialog" fontSize="13" fontStyle="plain" hasBackgroundColor="false" hasLineColor="false" hasText="false" height="4.0" horizontalTextPosition="center" iconTextGap="4" modelName="internal" modelPosition="c" textColor="#000000" verticalTextPosition="bottom" visible="true" width="4.0" x="3.0" y="3.0"/>
          <y:Shape type="ellipse"/>
        </y:ShapeNode>
      </data>
    </node>
    <node id="n2189">
      <data key="d4" xml:space="preserve"/>
      <data key="d6">
        <y:ShapeNode>
          <y:Geometry height="10.0" width="10.0" x="3463.0295365277634" y="4328.119230440359"/>
          <y:Fill color="#000000" color2="#000000" transparent="false"/>
          <y:BorderStyle color="#000000" type="line" width="1.0"/>
          <y:NodeLabel alignment="center" autoSizePolicy="content" fontFamily="Dialog" fontSize="12" fontStyle="plain" hasBackgroundColor="false" hasLineColor="false" hasText="false" height="4.0" horizontalTextPosition="center" iconTextGap="4" modelName="internal" modelPosition="c" textColor="#000000" verticalTextPosition="bottom" visible="true" width="4.0" x="3.0" y="3.0"/>
          <y:Shape type="diamond"/>
        </y:ShapeNode>
      </data>
    </node>
    <node id="n2190">
      <data key="d4" xml:space="preserve"/>
      <data key="d6">
        <y:ShapeNode>
          <y:Geometry height="10.0" width="10.0" x="3463.0295365277634" y="4391.718648858561"/>
          <y:Fill color="#FFFFFF" transparent="false"/>
          <y:BorderStyle color="#000000" type="line" width="1.0"/>
          <y:NodeLabel alignment="center" autoSizePolicy="content" fontFamily="Dialog" fontSize="13" fontStyle="plain" hasBackgroundColor="false" hasLineColor="false" hasText="false" height="4.0" horizontalTextPosition="center" iconTextGap="4" modelName="internal" modelPosition="c" textColor="#000000" verticalTextPosition="bottom" visible="true" width="4.0" x="3.0" y="3.0"/>
          <y:Shape type="ellipse"/>
        </y:ShapeNode>
      </data>
    </node>
    <node id="n2191">
      <data key="d4" xml:space="preserve"/>
      <data key="d6">
        <y:ShapeNode>
          <y:Geometry height="10.0" width="10.0" x="3463.0295365277634" y="4368.756016255284"/>
          <y:Fill color="#000000" color2="#000000" transparent="false"/>
          <y:BorderStyle color="#000000" type="line" width="1.0"/>
          <y:NodeLabel alignment="center" autoSizePolicy="content" fontFamily="Dialog" fontSize="12" fontStyle="plain" hasBackgroundColor="false" hasLineColor="false" hasText="false" height="4.0" horizontalTextPosition="center" iconTextGap="4" modelName="internal" modelPosition="c" textColor="#000000" verticalTextPosition="bottom" visible="true" width="4.0" x="3.0" y="3.0"/>
          <y:Shape type="diamond"/>
        </y:ShapeNode>
      </data>
    </node>
    <node id="n2192">
      <data key="d4" xml:space="preserve"/>
      <data key="d6">
        <y:ShapeNode>
          <y:Geometry height="10.0" width="10.0" x="3463.0295365277634" y="4431.718648858561"/>
          <y:Fill color="#FFFFFF" transparent="false"/>
          <y:BorderStyle color="#000000" type="line" width="1.0"/>
          <y:NodeLabel alignment="center" autoSizePolicy="content" fontFamily="Dialog" fontSize="13" fontStyle="plain" hasBackgroundColor="false" hasLineColor="false" hasText="false" height="4.0" horizontalTextPosition="center" iconTextGap="4" modelName="internal" modelPosition="c" textColor="#000000" verticalTextPosition="bottom" visible="true" width="4.0" x="3.0" y="3.0"/>
          <y:Shape type="ellipse"/>
        </y:ShapeNode>
      </data>
    </node>
    <node id="n2193">
      <data key="d4" xml:space="preserve"/>
      <data key="d6">
        <y:ShapeNode>
          <y:Geometry height="10.0" width="10.0" x="3463.0295365277634" y="4408.756016255284"/>
          <y:Fill color="#000000" color2="#000000" transparent="false"/>
          <y:BorderStyle color="#000000" type="line" width="1.0"/>
          <y:NodeLabel alignment="center" autoSizePolicy="content" fontFamily="Dialog" fontSize="12" fontStyle="plain" hasBackgroundColor="false" hasLineColor="false" hasText="false" height="4.0" horizontalTextPosition="center" iconTextGap="4" modelName="internal" modelPosition="c" textColor="#000000" verticalTextPosition="bottom" visible="true" width="4.0" x="3.0" y="3.0"/>
          <y:Shape type="diamond"/>
        </y:ShapeNode>
      </data>
    </node>
    <node id="n2194">
      <data key="d4" xml:space="preserve"/>
      <data key="d6">
        <y:ShapeNode>
          <y:Geometry height="10.0" width="10.0" x="3463.0295365277634" y="4458.321404917473"/>
          <y:Fill color="#000000" color2="#000000" transparent="false"/>
          <y:BorderStyle color="#000000" type="line" width="1.0"/>
          <y:NodeLabel alignment="center" autoSizePolicy="content" fontFamily="Dialog" fontSize="12" fontStyle="plain" hasBackgroundColor="false" hasLineColor="false" hasText="false" height="4.0" horizontalTextPosition="center" iconTextGap="4" modelName="internal" modelPosition="c" textColor="#000000" verticalTextPosition="bottom" visible="true" width="4.0" x="3.0" y="3.0"/>
          <y:Shape type="diamond"/>
        </y:ShapeNode>
      </data>
    </node>
    <node id="n2195">
      <data key="d4" xml:space="preserve"/>
      <data key="d6">
        <y:ShapeNode>
          <y:Geometry height="10.0" width="10.0" x="-3802.9103334277506" y="3617.4887548133174"/>
          <y:Fill color="#FFFFFF" transparent="false"/>
          <y:BorderStyle color="#000000" type="line" width="1.0"/>
          <y:NodeLabel alignment="center" autoSizePolicy="content" fontFamily="Dialog" fontSize="13" fontStyle="plain" hasBackgroundColor="false" hasLineColor="false" hasText="false" height="4.0" horizontalTextPosition="center" iconTextGap="4" modelName="internal" modelPosition="c" textColor="#000000" verticalTextPosition="bottom" visible="true" width="4.0" x="3.0" y="3.0"/>
          <y:Shape type="ellipse"/>
        </y:ShapeNode>
      </data>
    </node>
    <node id="n2196">
      <data key="d4" xml:space="preserve"/>
      <data key="d6">
        <y:ShapeNode>
          <y:Geometry height="10.0" width="10.0" x="-3802.9103334277506" y="3669.0748399409586"/>
          <y:Fill color="#FFFFFF" transparent="false"/>
          <y:BorderStyle color="#000000" type="line" width="1.0"/>
          <y:NodeLabel alignment="center" autoSizePolicy="content" fontFamily="Dialog" fontSize="13" fontStyle="plain" hasBackgroundColor="false" hasLineColor="false" hasText="false" height="4.0" horizontalTextPosition="center" iconTextGap="4" modelName="internal" modelPosition="c" textColor="#000000" verticalTextPosition="bottom" visible="true" width="4.0" x="3.0" y="3.0"/>
          <y:Shape type="ellipse"/>
        </y:ShapeNode>
      </data>
    </node>
    <node id="n2197">
      <data key="d4" xml:space="preserve"/>
      <data key="d6">
        <y:ShapeNode>
          <y:Geometry height="10.0" width="10.0" x="-3802.9103334277506" y="3712.1417303002745"/>
          <y:Fill color="#FFFFFF" transparent="false"/>
          <y:BorderStyle color="#000000" type="line" width="1.0"/>
          <y:NodeLabel alignment="center" autoSizePolicy="content" fontFamily="Dialog" fontSize="13" fontStyle="plain" hasBackgroundColor="false" hasLineColor="false" hasText="false" height="4.0" horizontalTextPosition="center" iconTextGap="4" modelName="internal" modelPosition="c" textColor="#000000" verticalTextPosition="bottom" visible="true" width="4.0" x="3.0" y="3.0"/>
          <y:Shape type="ellipse"/>
        </y:ShapeNode>
      </data>
    </node>
    <node id="n2198">
      <data key="d4" xml:space="preserve"/>
      <data key="d6">
        <y:ShapeNode>
          <y:Geometry height="10.0" width="10.0" x="-3802.9103334277506" y="3643.2478248307507"/>
          <y:Fill color="#000000" color2="#000000" transparent="false"/>
          <y:BorderStyle color="#000000" type="line" width="1.0"/>
          <y:NodeLabel alignment="center" autoSizePolicy="content" fontFamily="Dialog" fontSize="12" fontStyle="plain" hasBackgroundColor="false" hasLineColor="false" hasText="false" height="4.0" horizontalTextPosition="center" iconTextGap="4" modelName="internal" modelPosition="c" textColor="#000000" verticalTextPosition="bottom" visible="true" width="4.0" x="3.0" y="3.0"/>
          <y:Shape type="diamond"/>
        </y:ShapeNode>
      </data>
    </node>
    <node id="n2199">
      <data key="d4" xml:space="preserve"/>
      <data key="d6">
        <y:ShapeNode>
          <y:Geometry height="10.0" width="10.0" x="-3802.9103334277506" y="3691.2478248307507"/>
          <y:Fill color="#000000" color2="#000000" transparent="false"/>
          <y:BorderStyle color="#000000" type="line" width="1.0"/>
          <y:NodeLabel alignment="center" autoSizePolicy="content" fontFamily="Dialog" fontSize="12" fontStyle="plain" hasBackgroundColor="false" hasLineColor="false" hasText="false" height="4.0" horizontalTextPosition="center" iconTextGap="4" modelName="internal" modelPosition="c" textColor="#000000" verticalTextPosition="bottom" visible="true" width="4.0" x="3.0" y="3.0"/>
          <y:Shape type="diamond"/>
        </y:ShapeNode>
      </data>
    </node>
    <node id="n2200">
      <data key="d4" xml:space="preserve"/>
      <data key="d6">
        <y:ShapeNode>
          <y:Geometry height="10.0" width="10.0" x="-3802.9103334277506" y="3757.461508182545"/>
          <y:Fill color="#FFFFFF" transparent="false"/>
          <y:BorderStyle color="#000000" type="line" width="1.0"/>
          <y:NodeLabel alignment="center" autoSizePolicy="content" fontFamily="Dialog" fontSize="13" fontStyle="plain" hasBackgroundColor="false" hasLineColor="false" hasText="false" height="4.0" horizontalTextPosition="center" iconTextGap="4" modelName="internal" modelPosition="c" textColor="#000000" verticalTextPosition="bottom" visible="true" width="4.0" x="3.0" y="3.0"/>
          <y:Shape type="ellipse"/>
        </y:ShapeNode>
      </data>
    </node>
    <node id="n2201">
      <data key="d4" xml:space="preserve"/>
      <data key="d6">
        <y:ShapeNode>
          <y:Geometry height="10.0" width="10.0" x="-3802.9103334277506" y="3736.567602713021"/>
          <y:Fill color="#000000" color2="#000000" transparent="false"/>
          <y:BorderStyle color="#000000" type="line" width="1.0"/>
          <y:NodeLabel alignment="center" autoSizePolicy="content" fontFamily="Dialog" fontSize="12" fontStyle="plain" hasBackgroundColor="false" hasLineColor="false" hasText="false" height="4.0" horizontalTextPosition="center" iconTextGap="4" modelName="internal" modelPosition="c" textColor="#000000" verticalTextPosition="bottom" visible="true" width="4.0" x="3.0" y="3.0"/>
          <y:Shape type="diamond"/>
        </y:ShapeNode>
      </data>
    </node>
    <node id="n2202">
      <data key="d4" xml:space="preserve"/>
      <data key="d6">
        <y:ShapeNode>
          <y:Geometry height="10.0" width="10.0" x="-3802.9103334277506" y="3801.4019609062652"/>
          <y:Fill color="#FFFFFF" transparent="false"/>
          <y:BorderStyle color="#000000" type="line" width="1.0"/>
          <y:NodeLabel alignment="center" autoSizePolicy="content" fontFamily="Dialog" fontSize="13" fontStyle="plain" hasBackgroundColor="false" hasLineColor="false" hasText="false" height="4.0" horizontalTextPosition="center" iconTextGap="4" modelName="internal" modelPosition="c" textColor="#000000" verticalTextPosition="bottom" visible="true" width="4.0" x="3.0" y="3.0"/>
          <y:Shape type="ellipse"/>
        </y:ShapeNode>
      </data>
    </node>
    <node id="n2203">
      <data key="d4" xml:space="preserve"/>
      <data key="d6">
        <y:ShapeNode>
          <y:Geometry height="10.0" width="10.0" x="-3802.9103334277506" y="3853.479788670704"/>
          <y:Fill color="#FFFFFF" transparent="false"/>
          <y:BorderStyle color="#000000" type="line" width="1.0"/>
          <y:NodeLabel alignment="center" autoSizePolicy="content" fontFamily="Dialog" fontSize="13" fontStyle="plain" hasBackgroundColor="false" hasLineColor="false" hasText="false" height="4.0" horizontalTextPosition="center" iconTextGap="4" modelName="internal" modelPosition="c" textColor="#000000" verticalTextPosition="bottom" visible="true" width="4.0" x="3.0" y="3.0"/>
          <y:Shape type="ellipse"/>
        </y:ShapeNode>
      </data>
    </node>
    <node id="n2204">
      <data key="d4" xml:space="preserve"/>
      <data key="d6">
        <y:ShapeNode>
          <y:Geometry height="10.0" width="10.0" x="-3802.9103334277506" y="3896.958012001347"/>
          <y:Fill color="#FFFFFF" transparent="false"/>
          <y:BorderStyle color="#000000" type="line" width="1.0"/>
          <y:NodeLabel alignment="center" autoSizePolicy="content" fontFamily="Dialog" fontSize="13" fontStyle="plain" hasBackgroundColor="false" hasLineColor="false" hasText="false" height="4.0" horizontalTextPosition="center" iconTextGap="4" modelName="internal" modelPosition="c" textColor="#000000" verticalTextPosition="bottom" visible="true" width="4.0" x="3.0" y="3.0"/>
          <y:Shape type="ellipse"/>
        </y:ShapeNode>
      </data>
    </node>
    <node id="n2205">
      <data key="d4" xml:space="preserve"/>
      <data key="d6">
        <y:ShapeNode>
          <y:Geometry height="10.0" width="10.0" x="-3802.9103334277506" y="3777.130582787462"/>
          <y:Fill color="#000000" color2="#000000" transparent="false"/>
          <y:BorderStyle color="#000000" type="line" width="1.0"/>
          <y:NodeLabel alignment="center" autoSizePolicy="content" fontFamily="Dialog" fontSize="12" fontStyle="plain" hasBackgroundColor="false" hasLineColor="false" hasText="false" height="4.0" horizontalTextPosition="center" iconTextGap="4" modelName="internal" modelPosition="c" textColor="#000000" verticalTextPosition="bottom" visible="true" width="4.0" x="3.0" y="3.0"/>
          <y:Shape type="diamond"/>
        </y:ShapeNode>
      </data>
    </node>
    <node id="n2206">
      <data key="d4" xml:space="preserve"/>
      <data key="d6">
        <y:ShapeNode>
          <y:Geometry height="10.0" width="10.0" x="-3802.9103334277506" y="3828.958012001347"/>
          <y:Fill color="#000000" color2="#000000" transparent="false"/>
          <y:BorderStyle color="#000000" type="line" width="1.0"/>
          <y:NodeLabel alignment="center" autoSizePolicy="content" fontFamily="Dialog" fontSize="12" fontStyle="plain" hasBackgroundColor="false" hasLineColor="false" hasText="false" height="4.0" horizontalTextPosition="center" iconTextGap="4" modelName="internal" modelPosition="c" textColor="#000000" verticalTextPosition="bottom" visible="true" width="4.0" x="3.0" y="3.0"/>
          <y:Shape type="diamond"/>
        </y:ShapeNode>
      </data>
    </node>
    <node id="n2207">
      <data key="d4" xml:space="preserve"/>
      <data key="d6">
        <y:ShapeNode>
          <y:Geometry height="10.0" width="10.0" x="-3802.9103334277506" y="3874.869475236179"/>
          <y:Fill color="#000000" color2="#000000" transparent="false"/>
          <y:BorderStyle color="#000000" type="line" width="1.0"/>
          <y:NodeLabel alignment="center" autoSizePolicy="content" fontFamily="Dialog" fontSize="12" fontStyle="plain" hasBackgroundColor="false" hasLineColor="false" hasText="false" height="4.0" horizontalTextPosition="center" iconTextGap="4" modelName="internal" modelPosition="c" textColor="#000000" verticalTextPosition="bottom" visible="true" width="4.0" x="3.0" y="3.0"/>
          <y:Shape type="diamond"/>
        </y:ShapeNode>
      </data>
    </node>
    <node id="n2208">
      <data key="d4" xml:space="preserve"/>
      <data key="d6">
        <y:ShapeNode>
          <y:Geometry height="10.0" width="10.0" x="-3802.9103334277506" y="3914.869475236179"/>
          <y:Fill color="#000000" color2="#000000" transparent="false"/>
          <y:BorderStyle color="#000000" type="line" width="1.0"/>
          <y:NodeLabel alignment="center" autoSizePolicy="content" fontFamily="Dialog" fontSize="12" fontStyle="plain" hasBackgroundColor="false" hasLineColor="false" hasText="false" height="4.0" horizontalTextPosition="center" iconTextGap="4" modelName="internal" modelPosition="c" textColor="#000000" verticalTextPosition="bottom" visible="true" width="4.0" x="3.0" y="3.0"/>
          <y:Shape type="diamond"/>
        </y:ShapeNode>
      </data>
    </node>
    <node id="n2209">
      <data key="d4" xml:space="preserve"/>
      <data key="d6">
        <y:ShapeNode>
          <y:Geometry height="10.0" width="10.0" x="-3802.9103334277506" y="3936.958012001347"/>
          <y:Fill color="#FFFFFF" transparent="false"/>
          <y:BorderStyle color="#000000" type="line" width="1.0"/>
          <y:NodeLabel alignment="center" autoSizePolicy="content" fontFamily="Dialog" fontSize="13" fontStyle="plain" hasBackgroundColor="false" hasLineColor="false" hasText="false" height="4.0" horizontalTextPosition="center" iconTextGap="4" modelName="internal" modelPosition="c" textColor="#000000" verticalTextPosition="bottom" visible="true" width="4.0" x="3.0" y="3.0"/>
          <y:Shape type="ellipse"/>
        </y:ShapeNode>
      </data>
    </node>
    <node id="n2210">
      <data key="d4" xml:space="preserve"/>
      <data key="d6">
        <y:ShapeNode>
          <y:Geometry height="10.0" width="10.0" x="-3802.9103334277506" y="3982.2777898836175"/>
          <y:Fill color="#FFFFFF" transparent="false"/>
          <y:BorderStyle color="#000000" type="line" width="1.0"/>
          <y:NodeLabel alignment="center" autoSizePolicy="content" fontFamily="Dialog" fontSize="13" fontStyle="plain" hasBackgroundColor="false" hasLineColor="false" hasText="false" height="4.0" horizontalTextPosition="center" iconTextGap="4" modelName="internal" modelPosition="c" textColor="#000000" verticalTextPosition="bottom" visible="true" width="4.0" x="3.0" y="3.0"/>
          <y:Shape type="ellipse"/>
        </y:ShapeNode>
      </data>
    </node>
    <node id="n2211">
      <data key="d4" xml:space="preserve"/>
      <data key="d6">
        <y:ShapeNode>
          <y:Geometry height="10.0" width="10.0" x="-3802.9103334277506" y="3961.3838844140937"/>
          <y:Fill color="#000000" color2="#000000" transparent="false"/>
          <y:BorderStyle color="#000000" type="line" width="1.0"/>
          <y:NodeLabel alignment="center" autoSizePolicy="content" fontFamily="Dialog" fontSize="12" fontStyle="plain" hasBackgroundColor="false" hasLineColor="false" hasText="false" height="4.0" horizontalTextPosition="center" iconTextGap="4" modelName="internal" modelPosition="c" textColor="#000000" verticalTextPosition="bottom" visible="true" width="4.0" x="3.0" y="3.0"/>
          <y:Shape type="diamond"/>
        </y:ShapeNode>
      </data>
    </node>
    <node id="n2212">
      <data key="d4" xml:space="preserve"/>
      <data key="d6">
        <y:ShapeNode>
          <y:Geometry height="10.0" width="10.0" x="-3802.9103334277506" y="4001.9468644885346"/>
          <y:Fill color="#000000" color2="#000000" transparent="false"/>
          <y:BorderStyle color="#000000" type="line" width="1.0"/>
          <y:NodeLabel alignment="center" autoSizePolicy="content" fontFamily="Dialog" fontSize="12" fontStyle="plain" hasBackgroundColor="false" hasLineColor="false" hasText="false" height="4.0" horizontalTextPosition="center" iconTextGap="4" modelName="internal" modelPosition="c" textColor="#000000" verticalTextPosition="bottom" visible="true" width="4.0" x="3.0" y="3.0"/>
          <y:Shape type="diamond"/>
        </y:ShapeNode>
      </data>
    </node>
    <node id="n2213">
      <data key="d4" xml:space="preserve"/>
      <data key="d6">
        <y:ShapeNode>
          <y:Geometry height="10.0" width="10.0" x="-716.943438974498" y="5916.779231314509"/>
          <y:Fill color="#FFFFFF" transparent="false"/>
          <y:BorderStyle color="#000000" type="line" width="1.0"/>
          <y:NodeLabel alignment="center" autoSizePolicy="content" fontFamily="Dialog" fontSize="13" fontStyle="plain" hasBackgroundColor="false" hasLineColor="false" hasText="false" height="4.0" horizontalTextPosition="center" iconTextGap="4" modelName="internal" modelPosition="c" textColor="#000000" verticalTextPosition="bottom" visible="true" width="4.0" x="3.0" y="3.0"/>
          <y:Shape type="ellipse"/>
        </y:ShapeNode>
      </data>
    </node>
    <node id="n2214">
      <data key="d4" xml:space="preserve"/>
      <data key="d6">
        <y:ShapeNode>
          <y:Geometry height="10.0" width="10.0" x="-693.9060715777756" y="5916.779231314509"/>
          <y:Fill color="#000000" color2="#000000" transparent="false"/>
          <y:BorderStyle color="#000000" type="line" width="1.0"/>
          <y:NodeLabel alignment="center" autoSizePolicy="content" fontFamily="Dialog" fontSize="12" fontStyle="plain" hasBackgroundColor="false" hasLineColor="false" hasText="false" height="4.0" horizontalTextPosition="center" iconTextGap="4" modelName="internal" modelPosition="c" textColor="#000000" verticalTextPosition="bottom" visible="true" width="4.0" x="3.0" y="3.0"/>
          <y:Shape type="diamond"/>
        </y:ShapeNode>
      </data>
    </node>
    <node id="n2215">
      <data key="d4" xml:space="preserve"/>
      <data key="d6">
        <y:ShapeNode>
          <y:Geometry height="10.0" width="10.0" x="-676.943438974498" y="5916.779231314509"/>
          <y:Fill color="#FFFFFF" transparent="false"/>
          <y:BorderStyle color="#000000" type="line" width="1.0"/>
          <y:NodeLabel alignment="center" autoSizePolicy="content" fontFamily="Dialog" fontSize="13" fontStyle="plain" hasBackgroundColor="false" hasLineColor="false" hasText="false" height="4.0" horizontalTextPosition="center" iconTextGap="4" modelName="internal" modelPosition="c" textColor="#000000" verticalTextPosition="bottom" visible="true" width="4.0" x="3.0" y="3.0"/>
          <y:Shape type="ellipse"/>
        </y:ShapeNode>
      </data>
    </node>
    <node id="n2216">
      <data key="d4" xml:space="preserve"/>
      <data key="d6">
        <y:ShapeNode>
          <y:Geometry height="10.0" width="10.0" x="-655.4621226728574" y="5916.779231314509"/>
          <y:Fill color="#000000" color2="#000000" transparent="false"/>
          <y:BorderStyle color="#000000" type="line" width="1.0"/>
          <y:NodeLabel alignment="center" autoSizePolicy="content" fontFamily="Dialog" fontSize="12" fontStyle="plain" hasBackgroundColor="false" hasLineColor="false" hasText="false" height="4.0" horizontalTextPosition="center" iconTextGap="4" modelName="internal" modelPosition="c" textColor="#000000" verticalTextPosition="bottom" visible="true" width="4.0" x="3.0" y="3.0"/>
          <y:Shape type="diamond"/>
        </y:ShapeNode>
      </data>
    </node>
    <node id="n2217">
      <data key="d4" xml:space="preserve"/>
      <data key="d6">
        <y:ShapeNode>
          <y:Geometry height="10.0" width="10.0" x="-633.9808063712168" y="5916.779231314509"/>
          <y:Fill color="#FFFFFF" transparent="false"/>
          <y:BorderStyle color="#000000" type="line" width="1.0"/>
          <y:NodeLabel alignment="center" autoSizePolicy="content" fontFamily="Dialog" fontSize="13" fontStyle="plain" hasBackgroundColor="false" hasLineColor="false" hasText="false" height="4.0" horizontalTextPosition="center" iconTextGap="4" modelName="internal" modelPosition="c" textColor="#000000" verticalTextPosition="bottom" visible="true" width="4.0" x="3.0" y="3.0"/>
          <y:Shape type="ellipse"/>
        </y:ShapeNode>
      </data>
    </node>
    <node id="n2218">
      <data key="d4" xml:space="preserve"/>
      <data key="d6">
        <y:ShapeNode>
          <y:Geometry height="10.0" width="10.0" x="-612.4994900695762" y="5916.779231314509"/>
          <y:Fill color="#000000" color2="#000000" transparent="false"/>
          <y:BorderStyle color="#000000" type="line" width="1.0"/>
          <y:NodeLabel alignment="center" autoSizePolicy="content" fontFamily="Dialog" fontSize="12" fontStyle="plain" hasBackgroundColor="false" hasLineColor="false" hasText="false" height="4.0" horizontalTextPosition="center" iconTextGap="4" modelName="internal" modelPosition="c" textColor="#000000" verticalTextPosition="bottom" visible="true" width="4.0" x="3.0" y="3.0"/>
          <y:Shape type="diamond"/>
        </y:ShapeNode>
      </data>
    </node>
    <node id="n2219">
      <data key="d4" xml:space="preserve"/>
      <data key="d6">
        <y:ShapeNode>
          <y:Geometry height="10.0" width="10.0" x="-596.424755276135" y="5916.779231314509"/>
          <y:Fill color="#FFFFFF" transparent="false"/>
          <y:BorderStyle color="#000000" type="line" width="1.0"/>
          <y:NodeLabel alignment="center" autoSizePolicy="content" fontFamily="Dialog" fontSize="13" fontStyle="plain" hasBackgroundColor="false" hasLineColor="false" hasText="false" height="4.0" horizontalTextPosition="center" iconTextGap="4" modelName="internal" modelPosition="c" textColor="#000000" verticalTextPosition="bottom" visible="true" width="4.0" x="3.0" y="3.0"/>
          <y:Shape type="ellipse"/>
        </y:ShapeNode>
      </data>
    </node>
    <node id="n2220">
      <data key="d4" xml:space="preserve"/>
      <data key="d6">
        <y:ShapeNode>
          <y:Geometry height="10.0" width="10.0" x="-574.9434389744944" y="5916.779231314509"/>
          <y:Fill color="#000000" color2="#000000" transparent="false"/>
          <y:BorderStyle color="#000000" type="line" width="1.0"/>
          <y:NodeLabel alignment="center" autoSizePolicy="content" fontFamily="Dialog" fontSize="12" fontStyle="plain" hasBackgroundColor="false" hasLineColor="false" hasText="false" height="4.0" horizontalTextPosition="center" iconTextGap="4" modelName="internal" modelPosition="c" textColor="#000000" verticalTextPosition="bottom" visible="true" width="4.0" x="3.0" y="3.0"/>
          <y:Shape type="diamond"/>
        </y:ShapeNode>
      </data>
    </node>
    <node id="n2221">
      <data key="d4" xml:space="preserve"/>
      <data key="d6">
        <y:ShapeNode>
          <y:Geometry height="10.0" width="10.0" x="-557.9808063712168" y="5916.779231314509"/>
          <y:Fill color="#FFFFFF" transparent="false"/>
          <y:BorderStyle color="#000000" type="line" width="1.0"/>
          <y:NodeLabel alignment="center" autoSizePolicy="content" fontFamily="Dialog" fontSize="13" fontStyle="plain" hasBackgroundColor="false" hasLineColor="false" hasText="false" height="4.0" horizontalTextPosition="center" iconTextGap="4" modelName="internal" modelPosition="c" textColor="#000000" verticalTextPosition="bottom" visible="true" width="4.0" x="3.0" y="3.0"/>
          <y:Shape type="ellipse"/>
        </y:ShapeNode>
      </data>
    </node>
    <node id="n2222">
      <data key="d4" xml:space="preserve"/>
      <data key="d6">
        <y:ShapeNode>
          <y:Geometry height="10.0" width="10.0" x="-536.4994900695762" y="5916.779231314509"/>
          <y:Fill color="#000000" color2="#000000" transparent="false"/>
          <y:BorderStyle color="#000000" type="line" width="1.0"/>
          <y:NodeLabel alignment="center" autoSizePolicy="content" fontFamily="Dialog" fontSize="12" fontStyle="plain" hasBackgroundColor="false" hasLineColor="false" hasText="false" height="4.0" horizontalTextPosition="center" iconTextGap="4" modelName="internal" modelPosition="c" textColor="#000000" verticalTextPosition="bottom" visible="true" width="4.0" x="3.0" y="3.0"/>
          <y:Shape type="diamond"/>
        </y:ShapeNode>
      </data>
    </node>
    <node id="n2223">
      <data key="d4" xml:space="preserve"/>
      <data key="d6">
        <y:ShapeNode>
          <y:Geometry height="10.0" width="10.0" x="-515.0181737679355" y="5916.779231314509"/>
          <y:Fill color="#FFFFFF" transparent="false"/>
          <y:BorderStyle color="#000000" type="line" width="1.0"/>
          <y:NodeLabel alignment="center" autoSizePolicy="content" fontFamily="Dialog" fontSize="13" fontStyle="plain" hasBackgroundColor="false" hasLineColor="false" hasText="false" height="4.0" horizontalTextPosition="center" iconTextGap="4" modelName="internal" modelPosition="c" textColor="#000000" verticalTextPosition="bottom" visible="true" width="4.0" x="3.0" y="3.0"/>
          <y:Shape type="ellipse"/>
        </y:ShapeNode>
      </data>
    </node>
    <node id="n2224">
      <data key="d4" xml:space="preserve"/>
      <data key="d6">
        <y:ShapeNode>
          <y:Geometry height="10.0" width="10.0" x="-493.5368574662949" y="5916.779231314509"/>
          <y:Fill color="#000000" color2="#000000" transparent="false"/>
          <y:BorderStyle color="#000000" type="line" width="1.0"/>
          <y:NodeLabel alignment="center" autoSizePolicy="content" fontFamily="Dialog" fontSize="12" fontStyle="plain" hasBackgroundColor="false" hasLineColor="false" hasText="false" height="4.0" horizontalTextPosition="center" iconTextGap="4" modelName="internal" modelPosition="c" textColor="#000000" verticalTextPosition="bottom" visible="true" width="4.0" x="3.0" y="3.0"/>
          <y:Shape type="diamond"/>
        </y:ShapeNode>
      </data>
    </node>
    <node id="n2225">
      <data key="d4" xml:space="preserve"/>
      <data key="d6">
        <y:ShapeNode>
          <y:Geometry height="10.0" width="10.0" x="-477.46212267285375" y="5916.779231314509"/>
          <y:Fill color="#FFFFFF" transparent="false"/>
          <y:BorderStyle color="#000000" type="line" width="1.0"/>
          <y:NodeLabel alignment="center" autoSizePolicy="content" fontFamily="Dialog" fontSize="13" fontStyle="plain" hasBackgroundColor="false" hasLineColor="false" hasText="false" height="4.0" horizontalTextPosition="center" iconTextGap="4" modelName="internal" modelPosition="c" textColor="#000000" verticalTextPosition="bottom" visible="true" width="4.0" x="3.0" y="3.0"/>
          <y:Shape type="ellipse"/>
        </y:ShapeNode>
      </data>
    </node>
    <node id="n2226">
      <data key="d4" xml:space="preserve"/>
      <data key="d6">
        <y:ShapeNode>
          <y:Geometry height="10.0" width="10.0" x="-455.98080637121313" y="5916.779231314509"/>
          <y:Fill color="#000000" color2="#000000" transparent="false"/>
          <y:BorderStyle color="#000000" type="line" width="1.0"/>
          <y:NodeLabel alignment="center" autoSizePolicy="content" fontFamily="Dialog" fontSize="12" fontStyle="plain" hasBackgroundColor="false" hasLineColor="false" hasText="false" height="4.0" horizontalTextPosition="center" iconTextGap="4" modelName="internal" modelPosition="c" textColor="#000000" verticalTextPosition="bottom" visible="true" width="4.0" x="3.0" y="3.0"/>
          <y:Shape type="diamond"/>
        </y:ShapeNode>
      </data>
    </node>
    <node id="n2227">
      <data key="d4" xml:space="preserve"/>
      <data key="d6">
        <y:ShapeNode>
          <y:Geometry height="10.0" width="10.0" x="-439.01817376793554" y="5916.779231314509"/>
          <y:Fill color="#FFFFFF" transparent="false"/>
          <y:BorderStyle color="#000000" type="line" width="1.0"/>
          <y:NodeLabel alignment="center" autoSizePolicy="content" fontFamily="Dialog" fontSize="13" fontStyle="plain" hasBackgroundColor="false" hasLineColor="false" hasText="false" height="4.0" horizontalTextPosition="center" iconTextGap="4" modelName="internal" modelPosition="c" textColor="#000000" verticalTextPosition="bottom" visible="true" width="4.0" x="3.0" y="3.0"/>
          <y:Shape type="ellipse"/>
        </y:ShapeNode>
      </data>
    </node>
    <node id="n2228">
      <data key="d4" xml:space="preserve"/>
      <data key="d6">
        <y:ShapeNode>
          <y:Geometry height="10.0" width="10.0" x="-417.5368574662949" y="5916.779231314509"/>
          <y:Fill color="#000000" color2="#000000" transparent="false"/>
          <y:BorderStyle color="#000000" type="line" width="1.0"/>
          <y:NodeLabel alignment="center" autoSizePolicy="content" fontFamily="Dialog" fontSize="12" fontStyle="plain" hasBackgroundColor="false" hasLineColor="false" hasText="false" height="4.0" horizontalTextPosition="center" iconTextGap="4" modelName="internal" modelPosition="c" textColor="#000000" verticalTextPosition="bottom" visible="true" width="4.0" x="3.0" y="3.0"/>
          <y:Shape type="diamond"/>
        </y:ShapeNode>
      </data>
    </node>
    <node id="n2229">
      <data key="d4" xml:space="preserve"/>
      <data key="d6">
        <y:ShapeNode>
          <y:Geometry height="10.0" width="10.0" x="-396.0555411646543" y="5916.779231314509"/>
          <y:Fill color="#FFFFFF" transparent="false"/>
          <y:BorderStyle color="#000000" type="line" width="1.0"/>
          <y:NodeLabel alignment="center" autoSizePolicy="content" fontFamily="Dialog" fontSize="13" fontStyle="plain" hasBackgroundColor="false" hasLineColor="false" hasText="false" height="4.0" horizontalTextPosition="center" iconTextGap="4" modelName="internal" modelPosition="c" textColor="#000000" verticalTextPosition="bottom" visible="true" width="4.0" x="3.0" y="3.0"/>
          <y:Shape type="ellipse"/>
        </y:ShapeNode>
      </data>
    </node>
    <node id="n2230">
      <data key="d4" xml:space="preserve"/>
      <data key="d6">
        <y:ShapeNode>
          <y:Geometry height="10.0" width="10.0" x="-374.5742248630137" y="5916.779231314509"/>
          <y:Fill color="#000000" color2="#000000" transparent="false"/>
          <y:BorderStyle color="#000000" type="line" width="1.0"/>
          <y:NodeLabel alignment="center" autoSizePolicy="content" fontFamily="Dialog" fontSize="12" fontStyle="plain" hasBackgroundColor="false" hasLineColor="false" hasText="false" height="4.0" horizontalTextPosition="center" iconTextGap="4" modelName="internal" modelPosition="c" textColor="#000000" verticalTextPosition="bottom" visible="true" width="4.0" x="3.0" y="3.0"/>
          <y:Shape type="diamond"/>
        </y:ShapeNode>
      </data>
    </node>
    <node id="n2231">
      <data key="d4" xml:space="preserve"/>
      <data key="d6">
        <y:ShapeNode>
          <y:Geometry height="10.0" width="10.0" x="-356.0555411646543" y="5916.779231314509"/>
          <y:Fill color="#FFFFFF" transparent="false"/>
          <y:BorderStyle color="#000000" type="line" width="1.0"/>
          <y:NodeLabel alignment="center" autoSizePolicy="content" fontFamily="Dialog" fontSize="13" fontStyle="plain" hasBackgroundColor="false" hasLineColor="false" hasText="false" height="4.0" horizontalTextPosition="center" iconTextGap="4" modelName="internal" modelPosition="c" textColor="#000000" verticalTextPosition="bottom" visible="true" width="4.0" x="3.0" y="3.0"/>
          <y:Shape type="ellipse"/>
        </y:ShapeNode>
      </data>
    </node>
    <node id="n2232">
      <data key="d4" xml:space="preserve"/>
      <data key="d6">
        <y:ShapeNode>
          <y:Geometry height="10.0" width="10.0" x="-334.5742248630137" y="5916.779231314509"/>
          <y:Fill color="#000000" color2="#000000" transparent="false"/>
          <y:BorderStyle color="#000000" type="line" width="1.0"/>
          <y:NodeLabel alignment="center" autoSizePolicy="content" fontFamily="Dialog" fontSize="12" fontStyle="plain" hasBackgroundColor="false" hasLineColor="false" hasText="false" height="4.0" horizontalTextPosition="center" iconTextGap="4" modelName="internal" modelPosition="c" textColor="#000000" verticalTextPosition="bottom" visible="true" width="4.0" x="3.0" y="3.0"/>
          <y:Shape type="diamond"/>
        </y:ShapeNode>
      </data>
    </node>
    <node id="n2233">
      <data key="d4" xml:space="preserve"/>
      <data key="d6">
        <y:ShapeNode>
          <y:Geometry height="10.0" width="10.0" x="-317.6115922597361" y="5916.779231314509"/>
          <y:Fill color="#FFFFFF" transparent="false"/>
          <y:BorderStyle color="#000000" type="line" width="1.0"/>
          <y:NodeLabel alignment="center" autoSizePolicy="content" fontFamily="Dialog" fontSize="13" fontStyle="plain" hasBackgroundColor="false" hasLineColor="false" hasText="false" height="4.0" horizontalTextPosition="center" iconTextGap="4" modelName="internal" modelPosition="c" textColor="#000000" verticalTextPosition="bottom" visible="true" width="4.0" x="3.0" y="3.0"/>
          <y:Shape type="ellipse"/>
        </y:ShapeNode>
      </data>
    </node>
    <node id="n2234">
      <data key="d4" xml:space="preserve"/>
      <data key="d6">
        <y:ShapeNode>
          <y:Geometry height="10.0" width="10.0" x="-296.13027595809547" y="5916.779231314509"/>
          <y:Fill color="#000000" color2="#000000" transparent="false"/>
          <y:BorderStyle color="#000000" type="line" width="1.0"/>
          <y:NodeLabel alignment="center" autoSizePolicy="content" fontFamily="Dialog" fontSize="12" fontStyle="plain" hasBackgroundColor="false" hasLineColor="false" hasText="false" height="4.0" horizontalTextPosition="center" iconTextGap="4" modelName="internal" modelPosition="c" textColor="#000000" verticalTextPosition="bottom" visible="true" width="4.0" x="3.0" y="3.0"/>
          <y:Shape type="diamond"/>
        </y:ShapeNode>
      </data>
    </node>
    <node id="n2235">
      <data key="d4" xml:space="preserve"/>
      <data key="d6">
        <y:ShapeNode>
          <y:Geometry height="10.0" width="10.0" x="-274.64895965645485" y="5916.779231314509"/>
          <y:Fill color="#FFFFFF" transparent="false"/>
          <y:BorderStyle color="#000000" type="line" width="1.0"/>
          <y:NodeLabel alignment="center" autoSizePolicy="content" fontFamily="Dialog" fontSize="13" fontStyle="plain" hasBackgroundColor="false" hasLineColor="false" hasText="false" height="4.0" horizontalTextPosition="center" iconTextGap="4" modelName="internal" modelPosition="c" textColor="#000000" verticalTextPosition="bottom" visible="true" width="4.0" x="3.0" y="3.0"/>
          <y:Shape type="ellipse"/>
        </y:ShapeNode>
      </data>
    </node>
    <node id="n2236">
      <data key="d4" xml:space="preserve"/>
      <data key="d6">
        <y:ShapeNode>
          <y:Geometry height="10.0" width="10.0" x="-253.16764335481423" y="5916.779231314509"/>
          <y:Fill color="#000000" color2="#000000" transparent="false"/>
          <y:BorderStyle color="#000000" type="line" width="1.0"/>
          <y:NodeLabel alignment="center" autoSizePolicy="content" fontFamily="Dialog" fontSize="12" fontStyle="plain" hasBackgroundColor="false" hasLineColor="false" hasText="false" height="4.0" horizontalTextPosition="center" iconTextGap="4" modelName="internal" modelPosition="c" textColor="#000000" verticalTextPosition="bottom" visible="true" width="4.0" x="3.0" y="3.0"/>
          <y:Shape type="diamond"/>
        </y:ShapeNode>
      </data>
    </node>
    <node id="n2237">
      <data key="d4" xml:space="preserve"/>
      <data key="d6">
        <y:ShapeNode>
          <y:Geometry height="10.0" width="10.0" x="-237.09290856137306" y="5916.779231314509"/>
          <y:Fill color="#FFFFFF" transparent="false"/>
          <y:BorderStyle color="#000000" type="line" width="1.0"/>
          <y:NodeLabel alignment="center" autoSizePolicy="content" fontFamily="Dialog" fontSize="13" fontStyle="plain" hasBackgroundColor="false" hasLineColor="false" hasText="false" height="4.0" horizontalTextPosition="center" iconTextGap="4" modelName="internal" modelPosition="c" textColor="#000000" verticalTextPosition="bottom" visible="true" width="4.0" x="3.0" y="3.0"/>
          <y:Shape type="ellipse"/>
        </y:ShapeNode>
      </data>
    </node>
    <node id="n2238">
      <data key="d4" xml:space="preserve"/>
      <data key="d6">
        <y:ShapeNode>
          <y:Geometry height="10.0" width="10.0" x="-215.61159225973245" y="5916.779231314509"/>
          <y:Fill color="#000000" color2="#000000" transparent="false"/>
          <y:BorderStyle color="#000000" type="line" width="1.0"/>
          <y:NodeLabel alignment="center" autoSizePolicy="content" fontFamily="Dialog" fontSize="12" fontStyle="plain" hasBackgroundColor="false" hasLineColor="false" hasText="false" height="4.0" horizontalTextPosition="center" iconTextGap="4" modelName="internal" modelPosition="c" textColor="#000000" verticalTextPosition="bottom" visible="true" width="4.0" x="3.0" y="3.0"/>
          <y:Shape type="diamond"/>
        </y:ShapeNode>
      </data>
    </node>
    <node id="n2239">
      <data key="d4" xml:space="preserve"/>
      <data key="d6">
        <y:ShapeNode>
          <y:Geometry height="10.0" width="10.0" x="-724.5898642421263" y="5941.779231314509"/>
          <y:Fill color="#FFFFFF" transparent="false"/>
          <y:BorderStyle color="#000000" type="line" width="1.0"/>
          <y:NodeLabel alignment="center" autoSizePolicy="content" fontFamily="Dialog" fontSize="13" fontStyle="plain" hasBackgroundColor="false" hasLineColor="false" hasText="false" height="4.0" horizontalTextPosition="center" iconTextGap="4" modelName="internal" modelPosition="c" textColor="#000000" verticalTextPosition="bottom" visible="true" width="4.0" x="3.0" y="3.0"/>
          <y:Shape type="ellipse"/>
        </y:ShapeNode>
      </data>
    </node>
    <node id="n2240">
      <data key="d4" xml:space="preserve"/>
      <data key="d6">
        <y:ShapeNode>
          <y:Geometry height="10.0" width="10.0" x="-703.1085479404857" y="5941.779231314509"/>
          <y:Fill color="#000000" color2="#000000" transparent="false"/>
          <y:BorderStyle color="#000000" type="line" width="1.0"/>
          <y:NodeLabel alignment="center" autoSizePolicy="content" fontFamily="Dialog" fontSize="12" fontStyle="plain" hasBackgroundColor="false" hasLineColor="false" hasText="false" height="4.0" horizontalTextPosition="center" iconTextGap="4" modelName="internal" modelPosition="c" textColor="#000000" verticalTextPosition="bottom" visible="true" width="4.0" x="3.0" y="3.0"/>
          <y:Shape type="diamond"/>
        </y:ShapeNode>
      </data>
    </node>
    <node id="n2241">
      <data key="d4" xml:space="preserve"/>
      <data key="d6">
        <y:ShapeNode>
          <y:Geometry height="10.0" width="10.0" x="-681.627231638845" y="5941.779231314509"/>
          <y:Fill color="#FFFFFF" transparent="false"/>
          <y:BorderStyle color="#000000" type="line" width="1.0"/>
          <y:NodeLabel alignment="center" autoSizePolicy="content" fontFamily="Dialog" fontSize="13" fontStyle="plain" hasBackgroundColor="false" hasLineColor="false" hasText="false" height="4.0" horizontalTextPosition="center" iconTextGap="4" modelName="internal" modelPosition="c" textColor="#000000" verticalTextPosition="bottom" visible="true" width="4.0" x="3.0" y="3.0"/>
          <y:Shape type="ellipse"/>
        </y:ShapeNode>
      </data>
    </node>
    <node id="n2242">
      <data key="d4" xml:space="preserve"/>
      <data key="d6">
        <y:ShapeNode>
          <y:Geometry height="10.0" width="10.0" x="-660.1459153372044" y="5941.779231314509"/>
          <y:Fill color="#000000" color2="#000000" transparent="false"/>
          <y:BorderStyle color="#000000" type="line" width="1.0"/>
          <y:NodeLabel alignment="center" autoSizePolicy="content" fontFamily="Dialog" fontSize="12" fontStyle="plain" hasBackgroundColor="false" hasLineColor="false" hasText="false" height="4.0" horizontalTextPosition="center" iconTextGap="4" modelName="internal" modelPosition="c" textColor="#000000" verticalTextPosition="bottom" visible="true" width="4.0" x="3.0" y="3.0"/>
          <y:Shape type="diamond"/>
        </y:ShapeNode>
      </data>
    </node>
    <node id="n2243">
      <data key="d4" xml:space="preserve"/>
      <data key="d6">
        <y:ShapeNode>
          <y:Geometry height="10.0" width="10.0" x="-644.0711805437633" y="5941.779231314509"/>
          <y:Fill color="#FFFFFF" transparent="false"/>
          <y:BorderStyle color="#000000" type="line" width="1.0"/>
          <y:NodeLabel alignment="center" autoSizePolicy="content" fontFamily="Dialog" fontSize="13" fontStyle="plain" hasBackgroundColor="false" hasLineColor="false" hasText="false" height="4.0" horizontalTextPosition="center" iconTextGap="4" modelName="internal" modelPosition="c" textColor="#000000" verticalTextPosition="bottom" visible="true" width="4.0" x="3.0" y="3.0"/>
          <y:Shape type="ellipse"/>
        </y:ShapeNode>
      </data>
    </node>
    <node id="n2244">
      <data key="d4" xml:space="preserve"/>
      <data key="d6">
        <y:ShapeNode>
          <y:Geometry height="10.0" width="10.0" x="-617.3305223929448" y="5941.779231314509"/>
          <y:Fill color="#000000" color2="#000000" transparent="false"/>
          <y:BorderStyle color="#000000" type="line" width="1.0"/>
          <y:NodeLabel alignment="center" autoSizePolicy="content" fontFamily="Dialog" fontSize="12" fontStyle="plain" hasBackgroundColor="false" hasLineColor="false" hasText="false" height="4.0" horizontalTextPosition="center" iconTextGap="4" modelName="internal" modelPosition="c" textColor="#000000" verticalTextPosition="bottom" visible="true" width="4.0" x="3.0" y="3.0"/>
          <y:Shape type="diamond"/>
        </y:ShapeNode>
      </data>
    </node>
    <node id="n2245">
      <data key="d4" xml:space="preserve"/>
      <data key="d6">
        <y:ShapeNode>
          <y:Geometry height="10.0" width="10.0" x="-564.0711805437633" y="5941.779231314509"/>
          <y:Fill color="#FFFFFF" transparent="false"/>
          <y:BorderStyle color="#000000" type="line" width="1.0"/>
          <y:NodeLabel alignment="center" autoSizePolicy="content" fontFamily="Dialog" fontSize="13" fontStyle="plain" hasBackgroundColor="false" hasLineColor="false" hasText="false" height="4.0" horizontalTextPosition="center" iconTextGap="4" modelName="internal" modelPosition="c" textColor="#000000" verticalTextPosition="bottom" visible="true" width="4.0" x="3.0" y="3.0"/>
          <y:Shape type="ellipse"/>
        </y:ShapeNode>
      </data>
    </node>
    <node id="n2246">
      <data key="d4" xml:space="preserve"/>
      <data key="d6">
        <y:ShapeNode>
          <y:Geometry height="10.0" width="10.0" x="-541.5524968454039" y="5941.779231314509"/>
          <y:Fill color="#000000" color2="#000000" transparent="false"/>
          <y:BorderStyle color="#000000" type="line" width="1.0"/>
          <y:NodeLabel alignment="center" autoSizePolicy="content" fontFamily="Dialog" fontSize="12" fontStyle="plain" hasBackgroundColor="false" hasLineColor="false" hasText="false" height="4.0" horizontalTextPosition="center" iconTextGap="4" modelName="internal" modelPosition="c" textColor="#000000" verticalTextPosition="bottom" visible="true" width="4.0" x="3.0" y="3.0"/>
          <y:Shape type="diamond"/>
        </y:ShapeNode>
      </data>
    </node>
    <node id="n2247">
      <data key="d4" xml:space="preserve"/>
      <data key="d6">
        <y:ShapeNode>
          <y:Geometry height="10.0" width="10.0" x="-604.0711805437633" y="5941.779231314509"/>
          <y:Fill color="#FFFFFF" transparent="false"/>
          <y:BorderStyle color="#000000" type="line" width="1.0"/>
          <y:NodeLabel alignment="center" autoSizePolicy="content" fontFamily="Dialog" fontSize="13" fontStyle="plain" hasBackgroundColor="false" hasLineColor="false" hasText="false" height="4.0" horizontalTextPosition="center" iconTextGap="4" modelName="internal" modelPosition="c" textColor="#000000" verticalTextPosition="bottom" visible="true" width="4.0" x="3.0" y="3.0"/>
          <y:Shape type="ellipse"/>
        </y:ShapeNode>
      </data>
    </node>
    <node id="n2248">
      <data key="d4" xml:space="preserve"/>
      <data key="d6">
        <y:ShapeNode>
          <y:Geometry height="10.0" width="10.0" x="-581.5524968454039" y="5941.779231314509"/>
          <y:Fill color="#000000" color2="#000000" transparent="false"/>
          <y:BorderStyle color="#000000" type="line" width="1.0"/>
          <y:NodeLabel alignment="center" autoSizePolicy="content" fontFamily="Dialog" fontSize="12" fontStyle="plain" hasBackgroundColor="false" hasLineColor="false" hasText="false" height="4.0" horizontalTextPosition="center" iconTextGap="4" modelName="internal" modelPosition="c" textColor="#000000" verticalTextPosition="bottom" visible="true" width="4.0" x="3.0" y="3.0"/>
          <y:Shape type="diamond"/>
        </y:ShapeNode>
      </data>
    </node>
    <node id="n2249">
      <data key="d4" xml:space="preserve"/>
      <data key="d6">
        <y:ShapeNode>
          <y:Geometry height="10.0" width="10.0" x="-519.389617807277" y="5941.779231314509"/>
          <y:Fill color="#FFFFFF" transparent="false"/>
          <y:BorderStyle color="#000000" type="line" width="1.0"/>
          <y:NodeLabel alignment="center" autoSizePolicy="content" fontFamily="Dialog" fontSize="13" fontStyle="plain" hasBackgroundColor="false" hasLineColor="false" hasText="false" height="4.0" horizontalTextPosition="center" iconTextGap="4" modelName="internal" modelPosition="c" textColor="#000000" verticalTextPosition="bottom" visible="true" width="4.0" x="3.0" y="3.0"/>
          <y:Shape type="ellipse"/>
        </y:ShapeNode>
      </data>
    </node>
    <node id="n2250">
      <data key="d4" xml:space="preserve"/>
      <data key="d6">
        <y:ShapeNode>
          <y:Geometry height="10.0" width="10.0" x="-497.90830150563636" y="5941.779231314509"/>
          <y:Fill color="#000000" color2="#000000" transparent="false"/>
          <y:BorderStyle color="#000000" type="line" width="1.0"/>
          <y:NodeLabel alignment="center" autoSizePolicy="content" fontFamily="Dialog" fontSize="12" fontStyle="plain" hasBackgroundColor="false" hasLineColor="false" hasText="false" height="4.0" horizontalTextPosition="center" iconTextGap="4" modelName="internal" modelPosition="c" textColor="#000000" verticalTextPosition="bottom" visible="true" width="4.0" x="3.0" y="3.0"/>
          <y:Shape type="diamond"/>
        </y:ShapeNode>
      </data>
    </node>
    <node id="n2251">
      <data key="d4" xml:space="preserve"/>
      <data key="d6">
        <y:ShapeNode>
          <y:Geometry height="10.0" width="10.0" x="-476.42698520399574" y="5941.779231314509"/>
          <y:Fill color="#FFFFFF" transparent="false"/>
          <y:BorderStyle color="#000000" type="line" width="1.0"/>
          <y:NodeLabel alignment="center" autoSizePolicy="content" fontFamily="Dialog" fontSize="13" fontStyle="plain" hasBackgroundColor="false" hasLineColor="false" hasText="false" height="4.0" horizontalTextPosition="center" iconTextGap="4" modelName="internal" modelPosition="c" textColor="#000000" verticalTextPosition="bottom" visible="true" width="4.0" x="3.0" y="3.0"/>
          <y:Shape type="ellipse"/>
        </y:ShapeNode>
      </data>
    </node>
    <node id="n2252">
      <data key="d4" xml:space="preserve"/>
      <data key="d6">
        <y:ShapeNode>
          <y:Geometry height="10.0" width="10.0" x="-454.9456689023551" y="5941.779231314509"/>
          <y:Fill color="#000000" color2="#000000" transparent="false"/>
          <y:BorderStyle color="#000000" type="line" width="1.0"/>
          <y:NodeLabel alignment="center" autoSizePolicy="content" fontFamily="Dialog" fontSize="12" fontStyle="plain" hasBackgroundColor="false" hasLineColor="false" hasText="false" height="4.0" horizontalTextPosition="center" iconTextGap="4" modelName="internal" modelPosition="c" textColor="#000000" verticalTextPosition="bottom" visible="true" width="4.0" x="3.0" y="3.0"/>
          <y:Shape type="diamond"/>
        </y:ShapeNode>
      </data>
    </node>
    <node id="n2253">
      <data key="d4" xml:space="preserve"/>
      <data key="d6">
        <y:ShapeNode>
          <y:Geometry height="10.0" width="10.0" x="-438.87093410891396" y="5941.779231314509"/>
          <y:Fill color="#FFFFFF" transparent="false"/>
          <y:BorderStyle color="#000000" type="line" width="1.0"/>
          <y:NodeLabel alignment="center" autoSizePolicy="content" fontFamily="Dialog" fontSize="13" fontStyle="plain" hasBackgroundColor="false" hasLineColor="false" hasText="false" height="4.0" horizontalTextPosition="center" iconTextGap="4" modelName="internal" modelPosition="c" textColor="#000000" verticalTextPosition="bottom" visible="true" width="4.0" x="3.0" y="3.0"/>
          <y:Shape type="ellipse"/>
        </y:ShapeNode>
      </data>
    </node>
    <node id="n2254">
      <data key="d4" xml:space="preserve"/>
      <data key="d6">
        <y:ShapeNode>
          <y:Geometry height="10.0" width="10.0" x="-417.38961780727334" y="5941.779231314509"/>
          <y:Fill color="#000000" color2="#000000" transparent="false"/>
          <y:BorderStyle color="#000000" type="line" width="1.0"/>
          <y:NodeLabel alignment="center" autoSizePolicy="content" fontFamily="Dialog" fontSize="12" fontStyle="plain" hasBackgroundColor="false" hasLineColor="false" hasText="false" height="4.0" horizontalTextPosition="center" iconTextGap="4" modelName="internal" modelPosition="c" textColor="#000000" verticalTextPosition="bottom" visible="true" width="4.0" x="3.0" y="3.0"/>
          <y:Shape type="diamond"/>
        </y:ShapeNode>
      </data>
    </node>
    <node id="n2255">
      <data key="d4" xml:space="preserve"/>
      <data key="d6">
        <y:ShapeNode>
          <y:Geometry height="10.0" width="10.0" x="-400.42698520399574" y="5941.779231314509"/>
          <y:Fill color="#FFFFFF" transparent="false"/>
          <y:BorderStyle color="#000000" type="line" width="1.0"/>
          <y:NodeLabel alignment="center" autoSizePolicy="content" fontFamily="Dialog" fontSize="13" fontStyle="plain" hasBackgroundColor="false" hasLineColor="false" hasText="false" height="4.0" horizontalTextPosition="center" iconTextGap="4" modelName="internal" modelPosition="c" textColor="#000000" verticalTextPosition="bottom" visible="true" width="4.0" x="3.0" y="3.0"/>
          <y:Shape type="ellipse"/>
        </y:ShapeNode>
      </data>
    </node>
    <node id="n2256">
      <data key="d4" xml:space="preserve"/>
      <data key="d6">
        <y:ShapeNode>
          <y:Geometry height="10.0" width="10.0" x="-378.9456689023551" y="5941.779231314509"/>
          <y:Fill color="#000000" color2="#000000" transparent="false"/>
          <y:BorderStyle color="#000000" type="line" width="1.0"/>
          <y:NodeLabel alignment="center" autoSizePolicy="content" fontFamily="Dialog" fontSize="12" fontStyle="plain" hasBackgroundColor="false" hasLineColor="false" hasText="false" height="4.0" horizontalTextPosition="center" iconTextGap="4" modelName="internal" modelPosition="c" textColor="#000000" verticalTextPosition="bottom" visible="true" width="4.0" x="3.0" y="3.0"/>
          <y:Shape type="diamond"/>
        </y:ShapeNode>
      </data>
    </node>
    <node id="n2257">
      <data key="d4" xml:space="preserve"/>
      <data key="d6">
        <y:ShapeNode>
          <y:Geometry height="10.0" width="10.0" x="-357.4643526007145" y="5941.779231314509"/>
          <y:Fill color="#FFFFFF" transparent="false"/>
          <y:BorderStyle color="#000000" type="line" width="1.0"/>
          <y:NodeLabel alignment="center" autoSizePolicy="content" fontFamily="Dialog" fontSize="13" fontStyle="plain" hasBackgroundColor="false" hasLineColor="false" hasText="false" height="4.0" horizontalTextPosition="center" iconTextGap="4" modelName="internal" modelPosition="c" textColor="#000000" verticalTextPosition="bottom" visible="true" width="4.0" x="3.0" y="3.0"/>
          <y:Shape type="ellipse"/>
        </y:ShapeNode>
      </data>
    </node>
    <node id="n2258">
      <data key="d4" xml:space="preserve"/>
      <data key="d6">
        <y:ShapeNode>
          <y:Geometry height="10.0" width="10.0" x="-335.9830362990739" y="5941.779231314509"/>
          <y:Fill color="#000000" color2="#000000" transparent="false"/>
          <y:BorderStyle color="#000000" type="line" width="1.0"/>
          <y:NodeLabel alignment="center" autoSizePolicy="content" fontFamily="Dialog" fontSize="12" fontStyle="plain" hasBackgroundColor="false" hasLineColor="false" hasText="false" height="4.0" horizontalTextPosition="center" iconTextGap="4" modelName="internal" modelPosition="c" textColor="#000000" verticalTextPosition="bottom" visible="true" width="4.0" x="3.0" y="3.0"/>
          <y:Shape type="diamond"/>
        </y:ShapeNode>
      </data>
    </node>
    <node id="n2259">
      <data key="d4" xml:space="preserve"/>
      <data key="d6">
        <y:ShapeNode>
          <y:Geometry height="10.0" width="10.0" x="-319.9083015056327" y="5941.779231314509"/>
          <y:Fill color="#FFFFFF" transparent="false"/>
          <y:BorderStyle color="#000000" type="line" width="1.0"/>
          <y:NodeLabel alignment="center" autoSizePolicy="content" fontFamily="Dialog" fontSize="13" fontStyle="plain" hasBackgroundColor="false" hasLineColor="false" hasText="false" height="4.0" horizontalTextPosition="center" iconTextGap="4" modelName="internal" modelPosition="c" textColor="#000000" verticalTextPosition="bottom" visible="true" width="4.0" x="3.0" y="3.0"/>
          <y:Shape type="ellipse"/>
        </y:ShapeNode>
      </data>
    </node>
    <node id="n2260">
      <data key="d4" xml:space="preserve"/>
      <data key="d6">
        <y:ShapeNode>
          <y:Geometry height="10.0" width="10.0" x="-293.16764335481423" y="5941.779231314509"/>
          <y:Fill color="#000000" color2="#000000" transparent="false"/>
          <y:BorderStyle color="#000000" type="line" width="1.0"/>
          <y:NodeLabel alignment="center" autoSizePolicy="content" fontFamily="Dialog" fontSize="12" fontStyle="plain" hasBackgroundColor="false" hasLineColor="false" hasText="false" height="4.0" horizontalTextPosition="center" iconTextGap="4" modelName="internal" modelPosition="c" textColor="#000000" verticalTextPosition="bottom" visible="true" width="4.0" x="3.0" y="3.0"/>
          <y:Shape type="diamond"/>
        </y:ShapeNode>
      </data>
    </node>
    <node id="n2261">
      <data key="d4" xml:space="preserve"/>
      <data key="d6">
        <y:ShapeNode>
          <y:Geometry height="10.0" width="10.0" x="-239.90830150563272" y="5941.779231314509"/>
          <y:Fill color="#FFFFFF" transparent="false"/>
          <y:BorderStyle color="#000000" type="line" width="1.0"/>
          <y:NodeLabel alignment="center" autoSizePolicy="content" fontFamily="Dialog" fontSize="13" fontStyle="plain" hasBackgroundColor="false" hasLineColor="false" hasText="false" height="4.0" horizontalTextPosition="center" iconTextGap="4" modelName="internal" modelPosition="c" textColor="#000000" verticalTextPosition="bottom" visible="true" width="4.0" x="3.0" y="3.0"/>
          <y:Shape type="ellipse"/>
        </y:ShapeNode>
      </data>
    </node>
    <node id="n2262">
      <data key="d4" xml:space="preserve"/>
      <data key="d6">
        <y:ShapeNode>
          <y:Geometry height="10.0" width="10.0" x="-217.38961780727334" y="5941.779231314509"/>
          <y:Fill color="#000000" color2="#000000" transparent="false"/>
          <y:BorderStyle color="#000000" type="line" width="1.0"/>
          <y:NodeLabel alignment="center" autoSizePolicy="content" fontFamily="Dialog" fontSize="12" fontStyle="plain" hasBackgroundColor="false" hasLineColor="false" hasText="false" height="4.0" horizontalTextPosition="center" iconTextGap="4" modelName="internal" modelPosition="c" textColor="#000000" verticalTextPosition="bottom" visible="true" width="4.0" x="3.0" y="3.0"/>
          <y:Shape type="diamond"/>
        </y:ShapeNode>
      </data>
    </node>
    <node id="n2263">
      <data key="d4" xml:space="preserve"/>
      <data key="d6">
        <y:ShapeNode>
          <y:Geometry height="10.0" width="10.0" x="-279.9083015056327" y="5941.779231314509"/>
          <y:Fill color="#FFFFFF" transparent="false"/>
          <y:BorderStyle color="#000000" type="line" width="1.0"/>
          <y:NodeLabel alignment="center" autoSizePolicy="content" fontFamily="Dialog" fontSize="13" fontStyle="plain" hasBackgroundColor="false" hasLineColor="false" hasText="false" height="4.0" horizontalTextPosition="center" iconTextGap="4" modelName="internal" modelPosition="c" textColor="#000000" verticalTextPosition="bottom" visible="true" width="4.0" x="3.0" y="3.0"/>
          <y:Shape type="ellipse"/>
        </y:ShapeNode>
      </data>
    </node>
    <node id="n2264">
      <data key="d4" xml:space="preserve"/>
      <data key="d6">
        <y:ShapeNode>
          <y:Geometry height="10.0" width="10.0" x="-257.38961780727334" y="5941.779231314509"/>
          <y:Fill color="#000000" color2="#000000" transparent="false"/>
          <y:BorderStyle color="#000000" type="line" width="1.0"/>
          <y:NodeLabel alignment="center" autoSizePolicy="content" fontFamily="Dialog" fontSize="12" fontStyle="plain" hasBackgroundColor="false" hasLineColor="false" hasText="false" height="4.0" horizontalTextPosition="center" iconTextGap="4" modelName="internal" modelPosition="c" textColor="#000000" verticalTextPosition="bottom" visible="true" width="4.0" x="3.0" y="3.0"/>
          <y:Shape type="diamond"/>
        </y:ShapeNode>
      </data>
    </node>
    <node id="n2265">
      <data key="d4" xml:space="preserve"/>
      <data key="d6">
        <y:ShapeNode>
          <y:Geometry height="10.0" width="10.0" x="-712.927799595389" y="6016.232458011045"/>
          <y:Fill color="#FFFFFF" transparent="false"/>
          <y:BorderStyle color="#000000" type="line" width="1.0"/>
          <y:NodeLabel alignment="center" autoSizePolicy="content" fontFamily="Dialog" fontSize="13" fontStyle="plain" hasBackgroundColor="false" hasLineColor="false" hasText="false" height="4.0" horizontalTextPosition="center" iconTextGap="4" modelName="internal" modelPosition="c" textColor="#000000" verticalTextPosition="bottom" visible="true" width="4.0" x="3.0" y="3.0"/>
          <y:Shape type="ellipse"/>
        </y:ShapeNode>
      </data>
    </node>
    <node id="n2266">
      <data key="d4" xml:space="preserve"/>
      <data key="d6">
        <y:ShapeNode>
          <y:Geometry height="10.0" width="10.0" x="-689.8904321986666" y="6016.232458011045"/>
          <y:Fill color="#000000" color2="#000000" transparent="false"/>
          <y:BorderStyle color="#000000" type="line" width="1.0"/>
          <y:NodeLabel alignment="center" autoSizePolicy="content" fontFamily="Dialog" fontSize="12" fontStyle="plain" hasBackgroundColor="false" hasLineColor="false" hasText="false" height="4.0" horizontalTextPosition="center" iconTextGap="4" modelName="internal" modelPosition="c" textColor="#000000" verticalTextPosition="bottom" visible="true" width="4.0" x="3.0" y="3.0"/>
          <y:Shape type="diamond"/>
        </y:ShapeNode>
      </data>
    </node>
    <node id="n2267">
      <data key="d4" xml:space="preserve"/>
      <data key="d6">
        <y:ShapeNode>
          <y:Geometry height="10.0" width="10.0" x="-672.927799595389" y="6016.232458011045"/>
          <y:Fill color="#FFFFFF" transparent="false"/>
          <y:BorderStyle color="#000000" type="line" width="1.0"/>
          <y:NodeLabel alignment="center" autoSizePolicy="content" fontFamily="Dialog" fontSize="13" fontStyle="plain" hasBackgroundColor="false" hasLineColor="false" hasText="false" height="4.0" horizontalTextPosition="center" iconTextGap="4" modelName="internal" modelPosition="c" textColor="#000000" verticalTextPosition="bottom" visible="true" width="4.0" x="3.0" y="3.0"/>
          <y:Shape type="ellipse"/>
        </y:ShapeNode>
      </data>
    </node>
    <node id="n2268">
      <data key="d4" xml:space="preserve"/>
      <data key="d6">
        <y:ShapeNode>
          <y:Geometry height="10.0" width="10.0" x="-651.4464832937484" y="6016.232458011045"/>
          <y:Fill color="#000000" color2="#000000" transparent="false"/>
          <y:BorderStyle color="#000000" type="line" width="1.0"/>
          <y:NodeLabel alignment="center" autoSizePolicy="content" fontFamily="Dialog" fontSize="12" fontStyle="plain" hasBackgroundColor="false" hasLineColor="false" hasText="false" height="4.0" horizontalTextPosition="center" iconTextGap="4" modelName="internal" modelPosition="c" textColor="#000000" verticalTextPosition="bottom" visible="true" width="4.0" x="3.0" y="3.0"/>
          <y:Shape type="diamond"/>
        </y:ShapeNode>
      </data>
    </node>
    <node id="n2269">
      <data key="d4" xml:space="preserve"/>
      <data key="d6">
        <y:ShapeNode>
          <y:Geometry height="10.0" width="10.0" x="-629.9651669921078" y="6016.232458011045"/>
          <y:Fill color="#FFFFFF" transparent="false"/>
          <y:BorderStyle color="#000000" type="line" width="1.0"/>
          <y:NodeLabel alignment="center" autoSizePolicy="content" fontFamily="Dialog" fontSize="13" fontStyle="plain" hasBackgroundColor="false" hasLineColor="false" hasText="false" height="4.0" horizontalTextPosition="center" iconTextGap="4" modelName="internal" modelPosition="c" textColor="#000000" verticalTextPosition="bottom" visible="true" width="4.0" x="3.0" y="3.0"/>
          <y:Shape type="ellipse"/>
        </y:ShapeNode>
      </data>
    </node>
    <node id="n2270">
      <data key="d4" xml:space="preserve"/>
      <data key="d6">
        <y:ShapeNode>
          <y:Geometry height="10.0" width="10.0" x="-608.4838506904672" y="6016.232458011045"/>
          <y:Fill color="#000000" color2="#000000" transparent="false"/>
          <y:BorderStyle color="#000000" type="line" width="1.0"/>
          <y:NodeLabel alignment="center" autoSizePolicy="content" fontFamily="Dialog" fontSize="12" fontStyle="plain" hasBackgroundColor="false" hasLineColor="false" hasText="false" height="4.0" horizontalTextPosition="center" iconTextGap="4" modelName="internal" modelPosition="c" textColor="#000000" verticalTextPosition="bottom" visible="true" width="4.0" x="3.0" y="3.0"/>
          <y:Shape type="diamond"/>
        </y:ShapeNode>
      </data>
    </node>
    <node id="n2271">
      <data key="d4" xml:space="preserve"/>
      <data key="d6">
        <y:ShapeNode>
          <y:Geometry height="10.0" width="10.0" x="-592.409115897026" y="6016.232458011045"/>
          <y:Fill color="#FFFFFF" transparent="false"/>
          <y:BorderStyle color="#000000" type="line" width="1.0"/>
          <y:NodeLabel alignment="center" autoSizePolicy="content" fontFamily="Dialog" fontSize="13" fontStyle="plain" hasBackgroundColor="false" hasLineColor="false" hasText="false" height="4.0" horizontalTextPosition="center" iconTextGap="4" modelName="internal" modelPosition="c" textColor="#000000" verticalTextPosition="bottom" visible="true" width="4.0" x="3.0" y="3.0"/>
          <y:Shape type="ellipse"/>
        </y:ShapeNode>
      </data>
    </node>
    <node id="n2272">
      <data key="d4" xml:space="preserve"/>
      <data key="d6">
        <y:ShapeNode>
          <y:Geometry height="10.0" width="10.0" x="-570.9277995953854" y="6016.232458011045"/>
          <y:Fill color="#000000" color2="#000000" transparent="false"/>
          <y:BorderStyle color="#000000" type="line" width="1.0"/>
          <y:NodeLabel alignment="center" autoSizePolicy="content" fontFamily="Dialog" fontSize="12" fontStyle="plain" hasBackgroundColor="false" hasLineColor="false" hasText="false" height="4.0" horizontalTextPosition="center" iconTextGap="4" modelName="internal" modelPosition="c" textColor="#000000" verticalTextPosition="bottom" visible="true" width="4.0" x="3.0" y="3.0"/>
          <y:Shape type="diamond"/>
        </y:ShapeNode>
      </data>
    </node>
    <node id="n2273">
      <data key="d4" xml:space="preserve"/>
      <data key="d6">
        <y:ShapeNode>
          <y:Geometry height="10.0" width="10.0" x="-553.9651669921078" y="6016.232458011045"/>
          <y:Fill color="#FFFFFF" transparent="false"/>
          <y:BorderStyle color="#000000" type="line" width="1.0"/>
          <y:NodeLabel alignment="center" autoSizePolicy="content" fontFamily="Dialog" fontSize="13" fontStyle="plain" hasBackgroundColor="false" hasLineColor="false" hasText="false" height="4.0" horizontalTextPosition="center" iconTextGap="4" modelName="internal" modelPosition="c" textColor="#000000" verticalTextPosition="bottom" visible="true" width="4.0" x="3.0" y="3.0"/>
          <y:Shape type="ellipse"/>
        </y:ShapeNode>
      </data>
    </node>
    <node id="n2274">
      <data key="d4" xml:space="preserve"/>
      <data key="d6">
        <y:ShapeNode>
          <y:Geometry height="10.0" width="10.0" x="-532.4838506904672" y="6016.232458011045"/>
          <y:Fill color="#000000" color2="#000000" transparent="false"/>
          <y:BorderStyle color="#000000" type="line" width="1.0"/>
          <y:NodeLabel alignment="center" autoSizePolicy="content" fontFamily="Dialog" fontSize="12" fontStyle="plain" hasBackgroundColor="false" hasLineColor="false" hasText="false" height="4.0" horizontalTextPosition="center" iconTextGap="4" modelName="internal" modelPosition="c" textColor="#000000" verticalTextPosition="bottom" visible="true" width="4.0" x="3.0" y="3.0"/>
          <y:Shape type="diamond"/>
        </y:ShapeNode>
      </data>
    </node>
    <node id="n2275">
      <data key="d4" xml:space="preserve"/>
      <data key="d6">
        <y:ShapeNode>
          <y:Geometry height="10.0" width="10.0" x="-511.0025343888266" y="6016.232458011045"/>
          <y:Fill color="#FFFFFF" transparent="false"/>
          <y:BorderStyle color="#000000" type="line" width="1.0"/>
          <y:NodeLabel alignment="center" autoSizePolicy="content" fontFamily="Dialog" fontSize="13" fontStyle="plain" hasBackgroundColor="false" hasLineColor="false" hasText="false" height="4.0" horizontalTextPosition="center" iconTextGap="4" modelName="internal" modelPosition="c" textColor="#000000" verticalTextPosition="bottom" visible="true" width="4.0" x="3.0" y="3.0"/>
          <y:Shape type="ellipse"/>
        </y:ShapeNode>
      </data>
    </node>
    <node id="n2276">
      <data key="d4" xml:space="preserve"/>
      <data key="d6">
        <y:ShapeNode>
          <y:Geometry height="10.0" width="10.0" x="-489.52121808718596" y="6016.232458011045"/>
          <y:Fill color="#000000" color2="#000000" transparent="false"/>
          <y:BorderStyle color="#000000" type="line" width="1.0"/>
          <y:NodeLabel alignment="center" autoSizePolicy="content" fontFamily="Dialog" fontSize="12" fontStyle="plain" hasBackgroundColor="false" hasLineColor="false" hasText="false" height="4.0" horizontalTextPosition="center" iconTextGap="4" modelName="internal" modelPosition="c" textColor="#000000" verticalTextPosition="bottom" visible="true" width="4.0" x="3.0" y="3.0"/>
          <y:Shape type="diamond"/>
        </y:ShapeNode>
      </data>
    </node>
    <node id="n2277">
      <data key="d4" xml:space="preserve"/>
      <data key="d6">
        <y:ShapeNode>
          <y:Geometry height="10.0" width="10.0" x="-473.4464832937448" y="6016.232458011045"/>
          <y:Fill color="#FFFFFF" transparent="false"/>
          <y:BorderStyle color="#000000" type="line" width="1.0"/>
          <y:NodeLabel alignment="center" autoSizePolicy="content" fontFamily="Dialog" fontSize="13" fontStyle="plain" hasBackgroundColor="false" hasLineColor="false" hasText="false" height="4.0" horizontalTextPosition="center" iconTextGap="4" modelName="internal" modelPosition="c" textColor="#000000" verticalTextPosition="bottom" visible="true" width="4.0" x="3.0" y="3.0"/>
          <y:Shape type="ellipse"/>
        </y:ShapeNode>
      </data>
    </node>
    <node id="n2278">
      <data key="d4" xml:space="preserve"/>
      <data key="d6">
        <y:ShapeNode>
          <y:Geometry height="10.0" width="10.0" x="-451.9651669921042" y="6016.232458011045"/>
          <y:Fill color="#000000" color2="#000000" transparent="false"/>
          <y:BorderStyle color="#000000" type="line" width="1.0"/>
          <y:NodeLabel alignment="center" autoSizePolicy="content" fontFamily="Dialog" fontSize="12" fontStyle="plain" hasBackgroundColor="false" hasLineColor="false" hasText="false" height="4.0" horizontalTextPosition="center" iconTextGap="4" modelName="internal" modelPosition="c" textColor="#000000" verticalTextPosition="bottom" visible="true" width="4.0" x="3.0" y="3.0"/>
          <y:Shape type="diamond"/>
        </y:ShapeNode>
      </data>
    </node>
    <node id="n2279">
      <data key="d4" xml:space="preserve"/>
      <data key="d6">
        <y:ShapeNode>
          <y:Geometry height="10.0" width="10.0" x="-435.0025343888266" y="6016.232458011045"/>
          <y:Fill color="#FFFFFF" transparent="false"/>
          <y:BorderStyle color="#000000" type="line" width="1.0"/>
          <y:NodeLabel alignment="center" autoSizePolicy="content" fontFamily="Dialog" fontSize="13" fontStyle="plain" hasBackgroundColor="false" hasLineColor="false" hasText="false" height="4.0" horizontalTextPosition="center" iconTextGap="4" modelName="internal" modelPosition="c" textColor="#000000" verticalTextPosition="bottom" visible="true" width="4.0" x="3.0" y="3.0"/>
          <y:Shape type="ellipse"/>
        </y:ShapeNode>
      </data>
    </node>
    <node id="n2280">
      <data key="d4" xml:space="preserve"/>
      <data key="d6">
        <y:ShapeNode>
          <y:Geometry height="10.0" width="10.0" x="-413.52121808718596" y="6016.232458011045"/>
          <y:Fill color="#000000" color2="#000000" transparent="false"/>
          <y:BorderStyle color="#000000" type="line" width="1.0"/>
          <y:NodeLabel alignment="center" autoSizePolicy="content" fontFamily="Dialog" fontSize="12" fontStyle="plain" hasBackgroundColor="false" hasLineColor="false" hasText="false" height="4.0" horizontalTextPosition="center" iconTextGap="4" modelName="internal" modelPosition="c" textColor="#000000" verticalTextPosition="bottom" visible="true" width="4.0" x="3.0" y="3.0"/>
          <y:Shape type="diamond"/>
        </y:ShapeNode>
      </data>
    </node>
    <node id="n2281">
      <data key="d4" xml:space="preserve"/>
      <data key="d6">
        <y:ShapeNode>
          <y:Geometry height="10.0" width="10.0" x="-392.03990178554534" y="6016.232458011045"/>
          <y:Fill color="#FFFFFF" transparent="false"/>
          <y:BorderStyle color="#000000" type="line" width="1.0"/>
          <y:NodeLabel alignment="center" autoSizePolicy="content" fontFamily="Dialog" fontSize="13" fontStyle="plain" hasBackgroundColor="false" hasLineColor="false" hasText="false" height="4.0" horizontalTextPosition="center" iconTextGap="4" modelName="internal" modelPosition="c" textColor="#000000" verticalTextPosition="bottom" visible="true" width="4.0" x="3.0" y="3.0"/>
          <y:Shape type="ellipse"/>
        </y:ShapeNode>
      </data>
    </node>
    <node id="n2282">
      <data key="d4" xml:space="preserve"/>
      <data key="d6">
        <y:ShapeNode>
          <y:Geometry height="10.0" width="10.0" x="-370.5585854839047" y="6016.232458011045"/>
          <y:Fill color="#000000" color2="#000000" transparent="false"/>
          <y:BorderStyle color="#000000" type="line" width="1.0"/>
          <y:NodeLabel alignment="center" autoSizePolicy="content" fontFamily="Dialog" fontSize="12" fontStyle="plain" hasBackgroundColor="false" hasLineColor="false" hasText="false" height="4.0" horizontalTextPosition="center" iconTextGap="4" modelName="internal" modelPosition="c" textColor="#000000" verticalTextPosition="bottom" visible="true" width="4.0" x="3.0" y="3.0"/>
          <y:Shape type="diamond"/>
        </y:ShapeNode>
      </data>
    </node>
    <node id="n2283">
      <data key="d4" xml:space="preserve"/>
      <data key="d6">
        <y:ShapeNode>
          <y:Geometry height="10.0" width="10.0" x="-352.03990178554534" y="6016.232458011045"/>
          <y:Fill color="#FFFFFF" transparent="false"/>
          <y:BorderStyle color="#000000" type="line" width="1.0"/>
          <y:NodeLabel alignment="center" autoSizePolicy="content" fontFamily="Dialog" fontSize="13" fontStyle="plain" hasBackgroundColor="false" hasLineColor="false" hasText="false" height="4.0" horizontalTextPosition="center" iconTextGap="4" modelName="internal" modelPosition="c" textColor="#000000" verticalTextPosition="bottom" visible="true" width="4.0" x="3.0" y="3.0"/>
          <y:Shape type="ellipse"/>
        </y:ShapeNode>
      </data>
    </node>
    <node id="n2284">
      <data key="d4" xml:space="preserve"/>
      <data key="d6">
        <y:ShapeNode>
          <y:Geometry height="10.0" width="10.0" x="-330.5585854839047" y="6016.232458011045"/>
          <y:Fill color="#000000" color2="#000000" transparent="false"/>
          <y:BorderStyle color="#000000" type="line" width="1.0"/>
          <y:NodeLabel alignment="center" autoSizePolicy="content" fontFamily="Dialog" fontSize="12" fontStyle="plain" hasBackgroundColor="false" hasLineColor="false" hasText="false" height="4.0" horizontalTextPosition="center" iconTextGap="4" modelName="internal" modelPosition="c" textColor="#000000" verticalTextPosition="bottom" visible="true" width="4.0" x="3.0" y="3.0"/>
          <y:Shape type="diamond"/>
        </y:ShapeNode>
      </data>
    </node>
    <node id="n2285">
      <data key="d4" xml:space="preserve"/>
      <data key="d6">
        <y:ShapeNode>
          <y:Geometry height="10.0" width="10.0" x="-313.5959528806271" y="6016.232458011045"/>
          <y:Fill color="#FFFFFF" transparent="false"/>
          <y:BorderStyle color="#000000" type="line" width="1.0"/>
          <y:NodeLabel alignment="center" autoSizePolicy="content" fontFamily="Dialog" fontSize="13" fontStyle="plain" hasBackgroundColor="false" hasLineColor="false" hasText="false" height="4.0" horizontalTextPosition="center" iconTextGap="4" modelName="internal" modelPosition="c" textColor="#000000" verticalTextPosition="bottom" visible="true" width="4.0" x="3.0" y="3.0"/>
          <y:Shape type="ellipse"/>
        </y:ShapeNode>
      </data>
    </node>
    <node id="n2286">
      <data key="d4" xml:space="preserve"/>
      <data key="d6">
        <y:ShapeNode>
          <y:Geometry height="10.0" width="10.0" x="-292.1146365789865" y="6016.232458011045"/>
          <y:Fill color="#000000" color2="#000000" transparent="false"/>
          <y:BorderStyle color="#000000" type="line" width="1.0"/>
          <y:NodeLabel alignment="center" autoSizePolicy="content" fontFamily="Dialog" fontSize="12" fontStyle="plain" hasBackgroundColor="false" hasLineColor="false" hasText="false" height="4.0" horizontalTextPosition="center" iconTextGap="4" modelName="internal" modelPosition="c" textColor="#000000" verticalTextPosition="bottom" visible="true" width="4.0" x="3.0" y="3.0"/>
          <y:Shape type="diamond"/>
        </y:ShapeNode>
      </data>
    </node>
    <node id="n2287">
      <data key="d4" xml:space="preserve"/>
      <data key="d6">
        <y:ShapeNode>
          <y:Geometry height="10.0" width="10.0" x="-270.6333202773459" y="6016.232458011045"/>
          <y:Fill color="#FFFFFF" transparent="false"/>
          <y:BorderStyle color="#000000" type="line" width="1.0"/>
          <y:NodeLabel alignment="center" autoSizePolicy="content" fontFamily="Dialog" fontSize="13" fontStyle="plain" hasBackgroundColor="false" hasLineColor="false" hasText="false" height="4.0" horizontalTextPosition="center" iconTextGap="4" modelName="internal" modelPosition="c" textColor="#000000" verticalTextPosition="bottom" visible="true" width="4.0" x="3.0" y="3.0"/>
          <y:Shape type="ellipse"/>
        </y:ShapeNode>
      </data>
    </node>
    <node id="n2288">
      <data key="d4" xml:space="preserve"/>
      <data key="d6">
        <y:ShapeNode>
          <y:Geometry height="10.0" width="10.0" x="-249.15200397570527" y="6016.232458011045"/>
          <y:Fill color="#000000" color2="#000000" transparent="false"/>
          <y:BorderStyle color="#000000" type="line" width="1.0"/>
          <y:NodeLabel alignment="center" autoSizePolicy="content" fontFamily="Dialog" fontSize="12" fontStyle="plain" hasBackgroundColor="false" hasLineColor="false" hasText="false" height="4.0" horizontalTextPosition="center" iconTextGap="4" modelName="internal" modelPosition="c" textColor="#000000" verticalTextPosition="bottom" visible="true" width="4.0" x="3.0" y="3.0"/>
          <y:Shape type="diamond"/>
        </y:ShapeNode>
      </data>
    </node>
    <node id="n2289">
      <data key="d4" xml:space="preserve"/>
      <data key="d6">
        <y:ShapeNode>
          <y:Geometry height="10.0" width="10.0" x="-233.0772691822641" y="6016.232458011045"/>
          <y:Fill color="#FFFFFF" transparent="false"/>
          <y:BorderStyle color="#000000" type="line" width="1.0"/>
          <y:NodeLabel alignment="center" autoSizePolicy="content" fontFamily="Dialog" fontSize="13" fontStyle="plain" hasBackgroundColor="false" hasLineColor="false" hasText="false" height="4.0" horizontalTextPosition="center" iconTextGap="4" modelName="internal" modelPosition="c" textColor="#000000" verticalTextPosition="bottom" visible="true" width="4.0" x="3.0" y="3.0"/>
          <y:Shape type="ellipse"/>
        </y:ShapeNode>
      </data>
    </node>
    <node id="n2290">
      <data key="d4" xml:space="preserve"/>
      <data key="d6">
        <y:ShapeNode>
          <y:Geometry height="10.0" width="10.0" x="-211.59595288062349" y="6016.232458011045"/>
          <y:Fill color="#000000" color2="#000000" transparent="false"/>
          <y:BorderStyle color="#000000" type="line" width="1.0"/>
          <y:NodeLabel alignment="center" autoSizePolicy="content" fontFamily="Dialog" fontSize="12" fontStyle="plain" hasBackgroundColor="false" hasLineColor="false" hasText="false" height="4.0" horizontalTextPosition="center" iconTextGap="4" modelName="internal" modelPosition="c" textColor="#000000" verticalTextPosition="bottom" visible="true" width="4.0" x="3.0" y="3.0"/>
          <y:Shape type="diamond"/>
        </y:ShapeNode>
      </data>
    </node>
    <node id="n2291">
      <data key="d4" xml:space="preserve"/>
      <data key="d6">
        <y:ShapeNode>
          <y:Geometry height="10.0" width="10.0" x="-720.5742248630173" y="6037.796286921783"/>
          <y:Fill color="#FFFFFF" transparent="false"/>
          <y:BorderStyle color="#000000" type="line" width="1.0"/>
          <y:NodeLabel alignment="center" autoSizePolicy="content" fontFamily="Dialog" fontSize="13" fontStyle="plain" hasBackgroundColor="false" hasLineColor="false" hasText="false" height="4.0" horizontalTextPosition="center" iconTextGap="4" modelName="internal" modelPosition="c" textColor="#000000" verticalTextPosition="bottom" visible="true" width="4.0" x="3.0" y="3.0"/>
          <y:Shape type="ellipse"/>
        </y:ShapeNode>
      </data>
    </node>
    <node id="n2292">
      <data key="d4" xml:space="preserve"/>
      <data key="d6">
        <y:ShapeNode>
          <y:Geometry height="10.0" width="10.0" x="-699.0929085613767" y="6037.796286921783"/>
          <y:Fill color="#000000" color2="#000000" transparent="false"/>
          <y:BorderStyle color="#000000" type="line" width="1.0"/>
          <y:NodeLabel alignment="center" autoSizePolicy="content" fontFamily="Dialog" fontSize="12" fontStyle="plain" hasBackgroundColor="false" hasLineColor="false" hasText="false" height="4.0" horizontalTextPosition="center" iconTextGap="4" modelName="internal" modelPosition="c" textColor="#000000" verticalTextPosition="bottom" visible="true" width="4.0" x="3.0" y="3.0"/>
          <y:Shape type="diamond"/>
        </y:ShapeNode>
      </data>
    </node>
    <node id="n2293">
      <data key="d4" xml:space="preserve"/>
      <data key="d6">
        <y:ShapeNode>
          <y:Geometry height="10.0" width="10.0" x="-677.6115922597361" y="6037.796286921783"/>
          <y:Fill color="#FFFFFF" transparent="false"/>
          <y:BorderStyle color="#000000" type="line" width="1.0"/>
          <y:NodeLabel alignment="center" autoSizePolicy="content" fontFamily="Dialog" fontSize="13" fontStyle="plain" hasBackgroundColor="false" hasLineColor="false" hasText="false" height="4.0" horizontalTextPosition="center" iconTextGap="4" modelName="internal" modelPosition="c" textColor="#000000" verticalTextPosition="bottom" visible="true" width="4.0" x="3.0" y="3.0"/>
          <y:Shape type="ellipse"/>
        </y:ShapeNode>
      </data>
    </node>
    <node id="n2294">
      <data key="d4" xml:space="preserve"/>
      <data key="d6">
        <y:ShapeNode>
          <y:Geometry height="10.0" width="10.0" x="-656.1302759580955" y="6037.796286921783"/>
          <y:Fill color="#000000" color2="#000000" transparent="false"/>
          <y:BorderStyle color="#000000" type="line" width="1.0"/>
          <y:NodeLabel alignment="center" autoSizePolicy="content" fontFamily="Dialog" fontSize="12" fontStyle="plain" hasBackgroundColor="false" hasLineColor="false" hasText="false" height="4.0" horizontalTextPosition="center" iconTextGap="4" modelName="internal" modelPosition="c" textColor="#000000" verticalTextPosition="bottom" visible="true" width="4.0" x="3.0" y="3.0"/>
          <y:Shape type="diamond"/>
        </y:ShapeNode>
      </data>
    </node>
    <node id="n2295">
      <data key="d4" xml:space="preserve"/>
      <data key="d6">
        <y:ShapeNode>
          <y:Geometry height="10.0" width="10.0" x="-640.0555411646543" y="6037.796286921783"/>
          <y:Fill color="#FFFFFF" transparent="false"/>
          <y:BorderStyle color="#000000" type="line" width="1.0"/>
          <y:NodeLabel alignment="center" autoSizePolicy="content" fontFamily="Dialog" fontSize="13" fontStyle="plain" hasBackgroundColor="false" hasLineColor="false" hasText="false" height="4.0" horizontalTextPosition="center" iconTextGap="4" modelName="internal" modelPosition="c" textColor="#000000" verticalTextPosition="bottom" visible="true" width="4.0" x="3.0" y="3.0"/>
          <y:Shape type="ellipse"/>
        </y:ShapeNode>
      </data>
    </node>
    <node id="n2296">
      <data key="d4" xml:space="preserve"/>
      <data key="d6">
        <y:ShapeNode>
          <y:Geometry height="10.0" width="10.0" x="-613.3148830138358" y="6037.796286921783"/>
          <y:Fill color="#000000" color2="#000000" transparent="false"/>
          <y:BorderStyle color="#000000" type="line" width="1.0"/>
          <y:NodeLabel alignment="center" autoSizePolicy="content" fontFamily="Dialog" fontSize="12" fontStyle="plain" hasBackgroundColor="false" hasLineColor="false" hasText="false" height="4.0" horizontalTextPosition="center" iconTextGap="4" modelName="internal" modelPosition="c" textColor="#000000" verticalTextPosition="bottom" visible="true" width="4.0" x="3.0" y="3.0"/>
          <y:Shape type="diamond"/>
        </y:ShapeNode>
      </data>
    </node>
    <node id="n2297">
      <data key="d4" xml:space="preserve"/>
      <data key="d6">
        <y:ShapeNode>
          <y:Geometry height="10.0" width="10.0" x="-560.0555411646543" y="6037.796286921783"/>
          <y:Fill color="#FFFFFF" transparent="false"/>
          <y:BorderStyle color="#000000" type="line" width="1.0"/>
          <y:NodeLabel alignment="center" autoSizePolicy="content" fontFamily="Dialog" fontSize="13" fontStyle="plain" hasBackgroundColor="false" hasLineColor="false" hasText="false" height="4.0" horizontalTextPosition="center" iconTextGap="4" modelName="internal" modelPosition="c" textColor="#000000" verticalTextPosition="bottom" visible="true" width="4.0" x="3.0" y="3.0"/>
          <y:Shape type="ellipse"/>
        </y:ShapeNode>
      </data>
    </node>
    <node id="n2298">
      <data key="d4" xml:space="preserve"/>
      <data key="d6">
        <y:ShapeNode>
          <y:Geometry height="10.0" width="10.0" x="-537.5368574662949" y="6037.796286921783"/>
          <y:Fill color="#000000" color2="#000000" transparent="false"/>
          <y:BorderStyle color="#000000" type="line" width="1.0"/>
          <y:NodeLabel alignment="center" autoSizePolicy="content" fontFamily="Dialog" fontSize="12" fontStyle="plain" hasBackgroundColor="false" hasLineColor="false" hasText="false" height="4.0" horizontalTextPosition="center" iconTextGap="4" modelName="internal" modelPosition="c" textColor="#000000" verticalTextPosition="bottom" visible="true" width="4.0" x="3.0" y="3.0"/>
          <y:Shape type="diamond"/>
        </y:ShapeNode>
      </data>
    </node>
    <node id="n2299">
      <data key="d4" xml:space="preserve"/>
      <data key="d6">
        <y:ShapeNode>
          <y:Geometry height="10.0" width="10.0" x="-600.0555411646543" y="6037.796286921783"/>
          <y:Fill color="#FFFFFF" transparent="false"/>
          <y:BorderStyle color="#000000" type="line" width="1.0"/>
          <y:NodeLabel alignment="center" autoSizePolicy="content" fontFamily="Dialog" fontSize="13" fontStyle="plain" hasBackgroundColor="false" hasLineColor="false" hasText="false" height="4.0" horizontalTextPosition="center" iconTextGap="4" modelName="internal" modelPosition="c" textColor="#000000" verticalTextPosition="bottom" visible="true" width="4.0" x="3.0" y="3.0"/>
          <y:Shape type="ellipse"/>
        </y:ShapeNode>
      </data>
    </node>
    <node id="n2300">
      <data key="d4" xml:space="preserve"/>
      <data key="d6">
        <y:ShapeNode>
          <y:Geometry height="10.0" width="10.0" x="-577.5368574662949" y="6037.796286921783"/>
          <y:Fill color="#000000" color2="#000000" transparent="false"/>
          <y:BorderStyle color="#000000" type="line" width="1.0"/>
          <y:NodeLabel alignment="center" autoSizePolicy="content" fontFamily="Dialog" fontSize="12" fontStyle="plain" hasBackgroundColor="false" hasLineColor="false" hasText="false" height="4.0" horizontalTextPosition="center" iconTextGap="4" modelName="internal" modelPosition="c" textColor="#000000" verticalTextPosition="bottom" visible="true" width="4.0" x="3.0" y="3.0"/>
          <y:Shape type="diamond"/>
        </y:ShapeNode>
      </data>
    </node>
    <node id="n2301">
      <data key="d4" xml:space="preserve"/>
      <data key="d6">
        <y:ShapeNode>
          <y:Geometry height="10.0" width="10.0" x="-515.373978428168" y="6037.796286921783"/>
          <y:Fill color="#FFFFFF" transparent="false"/>
          <y:BorderStyle color="#000000" type="line" width="1.0"/>
          <y:NodeLabel alignment="center" autoSizePolicy="content" fontFamily="Dialog" fontSize="13" fontStyle="plain" hasBackgroundColor="false" hasLineColor="false" hasText="false" height="4.0" horizontalTextPosition="center" iconTextGap="4" modelName="internal" modelPosition="c" textColor="#000000" verticalTextPosition="bottom" visible="true" width="4.0" x="3.0" y="3.0"/>
          <y:Shape type="ellipse"/>
        </y:ShapeNode>
      </data>
    </node>
    <node id="n2302">
      <data key="d4" xml:space="preserve"/>
      <data key="d6">
        <y:ShapeNode>
          <y:Geometry height="10.0" width="10.0" x="-493.8926621265274" y="6037.796286921783"/>
          <y:Fill color="#000000" color2="#000000" transparent="false"/>
          <y:BorderStyle color="#000000" type="line" width="1.0"/>
          <y:NodeLabel alignment="center" autoSizePolicy="content" fontFamily="Dialog" fontSize="12" fontStyle="plain" hasBackgroundColor="false" hasLineColor="false" hasText="false" height="4.0" horizontalTextPosition="center" iconTextGap="4" modelName="internal" modelPosition="c" textColor="#000000" verticalTextPosition="bottom" visible="true" width="4.0" x="3.0" y="3.0"/>
          <y:Shape type="diamond"/>
        </y:ShapeNode>
      </data>
    </node>
    <node id="n2303">
      <data key="d4" xml:space="preserve"/>
      <data key="d6">
        <y:ShapeNode>
          <y:Geometry height="10.0" width="10.0" x="-472.4113458248868" y="6037.796286921783"/>
          <y:Fill color="#FFFFFF" transparent="false"/>
          <y:BorderStyle color="#000000" type="line" width="1.0"/>
          <y:NodeLabel alignment="center" autoSizePolicy="content" fontFamily="Dialog" fontSize="13" fontStyle="plain" hasBackgroundColor="false" hasLineColor="false" hasText="false" height="4.0" horizontalTextPosition="center" iconTextGap="4" modelName="internal" modelPosition="c" textColor="#000000" verticalTextPosition="bottom" visible="true" width="4.0" x="3.0" y="3.0"/>
          <y:Shape type="ellipse"/>
        </y:ShapeNode>
      </data>
    </node>
    <node id="n2304">
      <data key="d4" xml:space="preserve"/>
      <data key="d6">
        <y:ShapeNode>
          <y:Geometry height="10.0" width="10.0" x="-450.93002952324616" y="6037.796286921783"/>
          <y:Fill color="#000000" color2="#000000" transparent="false"/>
          <y:BorderStyle color="#000000" type="line" width="1.0"/>
          <y:NodeLabel alignment="center" autoSizePolicy="content" fontFamily="Dialog" fontSize="12" fontStyle="plain" hasBackgroundColor="false" hasLineColor="false" hasText="false" height="4.0" horizontalTextPosition="center" iconTextGap="4" modelName="internal" modelPosition="c" textColor="#000000" verticalTextPosition="bottom" visible="true" width="4.0" x="3.0" y="3.0"/>
          <y:Shape type="diamond"/>
        </y:ShapeNode>
      </data>
    </node>
    <node id="n2305">
      <data key="d4" xml:space="preserve"/>
      <data key="d6">
        <y:ShapeNode>
          <y:Geometry height="10.0" width="10.0" x="-434.855294729805" y="6037.796286921783"/>
          <y:Fill color="#FFFFFF" transparent="false"/>
          <y:BorderStyle color="#000000" type="line" width="1.0"/>
          <y:NodeLabel alignment="center" autoSizePolicy="content" fontFamily="Dialog" fontSize="13" fontStyle="plain" hasBackgroundColor="false" hasLineColor="false" hasText="false" height="4.0" horizontalTextPosition="center" iconTextGap="4" modelName="internal" modelPosition="c" textColor="#000000" verticalTextPosition="bottom" visible="true" width="4.0" x="3.0" y="3.0"/>
          <y:Shape type="ellipse"/>
        </y:ShapeNode>
      </data>
    </node>
    <node id="n2306">
      <data key="d4" xml:space="preserve"/>
      <data key="d6">
        <y:ShapeNode>
          <y:Geometry height="10.0" width="10.0" x="-413.3739784281644" y="6037.796286921783"/>
          <y:Fill color="#000000" color2="#000000" transparent="false"/>
          <y:BorderStyle color="#000000" type="line" width="1.0"/>
          <y:NodeLabel alignment="center" autoSizePolicy="content" fontFamily="Dialog" fontSize="12" fontStyle="plain" hasBackgroundColor="false" hasLineColor="false" hasText="false" height="4.0" horizontalTextPosition="center" iconTextGap="4" modelName="internal" modelPosition="c" textColor="#000000" verticalTextPosition="bottom" visible="true" width="4.0" x="3.0" y="3.0"/>
          <y:Shape type="diamond"/>
        </y:ShapeNode>
      </data>
    </node>
    <node id="n2307">
      <data key="d4" xml:space="preserve"/>
      <data key="d6">
        <y:ShapeNode>
          <y:Geometry height="10.0" width="10.0" x="-396.4113458248868" y="6037.796286921783"/>
          <y:Fill color="#FFFFFF" transparent="false"/>
          <y:BorderStyle color="#000000" type="line" width="1.0"/>
          <y:NodeLabel alignment="center" autoSizePolicy="content" fontFamily="Dialog" fontSize="13" fontStyle="plain" hasBackgroundColor="false" hasLineColor="false" hasText="false" height="4.0" horizontalTextPosition="center" iconTextGap="4" modelName="internal" modelPosition="c" textColor="#000000" verticalTextPosition="bottom" visible="true" width="4.0" x="3.0" y="3.0"/>
          <y:Shape type="ellipse"/>
        </y:ShapeNode>
      </data>
    </node>
    <node id="n2308">
      <data key="d4" xml:space="preserve"/>
      <data key="d6">
        <y:ShapeNode>
          <y:Geometry height="10.0" width="10.0" x="-374.93002952324616" y="6037.796286921783"/>
          <y:Fill color="#000000" color2="#000000" transparent="false"/>
          <y:BorderStyle color="#000000" type="line" width="1.0"/>
          <y:NodeLabel alignment="center" autoSizePolicy="content" fontFamily="Dialog" fontSize="12" fontStyle="plain" hasBackgroundColor="false" hasLineColor="false" hasText="false" height="4.0" horizontalTextPosition="center" iconTextGap="4" modelName="internal" modelPosition="c" textColor="#000000" verticalTextPosition="bottom" visible="true" width="4.0" x="3.0" y="3.0"/>
          <y:Shape type="diamond"/>
        </y:ShapeNode>
      </data>
    </node>
    <node id="n2309">
      <data key="d4" xml:space="preserve"/>
      <data key="d6">
        <y:ShapeNode>
          <y:Geometry height="10.0" width="10.0" x="-353.44871322160554" y="6037.796286921783"/>
          <y:Fill color="#FFFFFF" transparent="false"/>
          <y:BorderStyle color="#000000" type="line" width="1.0"/>
          <y:NodeLabel alignment="center" autoSizePolicy="content" fontFamily="Dialog" fontSize="13" fontStyle="plain" hasBackgroundColor="false" hasLineColor="false" hasText="false" height="4.0" horizontalTextPosition="center" iconTextGap="4" modelName="internal" modelPosition="c" textColor="#000000" verticalTextPosition="bottom" visible="true" width="4.0" x="3.0" y="3.0"/>
          <y:Shape type="ellipse"/>
        </y:ShapeNode>
      </data>
    </node>
    <node id="n2310">
      <data key="d4" xml:space="preserve"/>
      <data key="d6">
        <y:ShapeNode>
          <y:Geometry height="10.0" width="10.0" x="-331.9673969199649" y="6037.796286921783"/>
          <y:Fill color="#000000" color2="#000000" transparent="false"/>
          <y:BorderStyle color="#000000" type="line" width="1.0"/>
          <y:NodeLabel alignment="center" autoSizePolicy="content" fontFamily="Dialog" fontSize="12" fontStyle="plain" hasBackgroundColor="false" hasLineColor="false" hasText="false" height="4.0" horizontalTextPosition="center" iconTextGap="4" modelName="internal" modelPosition="c" textColor="#000000" verticalTextPosition="bottom" visible="true" width="4.0" x="3.0" y="3.0"/>
          <y:Shape type="diamond"/>
        </y:ShapeNode>
      </data>
    </node>
    <node id="n2311">
      <data key="d4" xml:space="preserve"/>
      <data key="d6">
        <y:ShapeNode>
          <y:Geometry height="10.0" width="10.0" x="-315.89266212652376" y="6037.796286921783"/>
          <y:Fill color="#FFFFFF" transparent="false"/>
          <y:BorderStyle color="#000000" type="line" width="1.0"/>
          <y:NodeLabel alignment="center" autoSizePolicy="content" fontFamily="Dialog" fontSize="13" fontStyle="plain" hasBackgroundColor="false" hasLineColor="false" hasText="false" height="4.0" horizontalTextPosition="center" iconTextGap="4" modelName="internal" modelPosition="c" textColor="#000000" verticalTextPosition="bottom" visible="true" width="4.0" x="3.0" y="3.0"/>
          <y:Shape type="ellipse"/>
        </y:ShapeNode>
      </data>
    </node>
    <node id="n2312">
      <data key="d4" xml:space="preserve"/>
      <data key="d6">
        <y:ShapeNode>
          <y:Geometry height="10.0" width="10.0" x="-289.15200397570527" y="6037.796286921783"/>
          <y:Fill color="#000000" color2="#000000" transparent="false"/>
          <y:BorderStyle color="#000000" type="line" width="1.0"/>
          <y:NodeLabel alignment="center" autoSizePolicy="content" fontFamily="Dialog" fontSize="12" fontStyle="plain" hasBackgroundColor="false" hasLineColor="false" hasText="false" height="4.0" horizontalTextPosition="center" iconTextGap="4" modelName="internal" modelPosition="c" textColor="#000000" verticalTextPosition="bottom" visible="true" width="4.0" x="3.0" y="3.0"/>
          <y:Shape type="diamond"/>
        </y:ShapeNode>
      </data>
    </node>
    <node id="n2313">
      <data key="d4" xml:space="preserve"/>
      <data key="d6">
        <y:ShapeNode>
          <y:Geometry height="10.0" width="10.0" x="-235.89266212652376" y="6037.796286921783"/>
          <y:Fill color="#FFFFFF" transparent="false"/>
          <y:BorderStyle color="#000000" type="line" width="1.0"/>
          <y:NodeLabel alignment="center" autoSizePolicy="content" fontFamily="Dialog" fontSize="13" fontStyle="plain" hasBackgroundColor="false" hasLineColor="false" hasText="false" height="4.0" horizontalTextPosition="center" iconTextGap="4" modelName="internal" modelPosition="c" textColor="#000000" verticalTextPosition="bottom" visible="true" width="4.0" x="3.0" y="3.0"/>
          <y:Shape type="ellipse"/>
        </y:ShapeNode>
      </data>
    </node>
    <node id="n2314">
      <data key="d4" xml:space="preserve"/>
      <data key="d6">
        <y:ShapeNode>
          <y:Geometry height="10.0" width="10.0" x="-213.37397842816438" y="6037.796286921783"/>
          <y:Fill color="#000000" color2="#000000" transparent="false"/>
          <y:BorderStyle color="#000000" type="line" width="1.0"/>
          <y:NodeLabel alignment="center" autoSizePolicy="content" fontFamily="Dialog" fontSize="12" fontStyle="plain" hasBackgroundColor="false" hasLineColor="false" hasText="false" height="4.0" horizontalTextPosition="center" iconTextGap="4" modelName="internal" modelPosition="c" textColor="#000000" verticalTextPosition="bottom" visible="true" width="4.0" x="3.0" y="3.0"/>
          <y:Shape type="diamond"/>
        </y:ShapeNode>
      </data>
    </node>
    <node id="n2315">
      <data key="d4" xml:space="preserve"/>
      <data key="d6">
        <y:ShapeNode>
          <y:Geometry height="10.0" width="10.0" x="-275.89266212652376" y="6037.796286921783"/>
          <y:Fill color="#FFFFFF" transparent="false"/>
          <y:BorderStyle color="#000000" type="line" width="1.0"/>
          <y:NodeLabel alignment="center" autoSizePolicy="content" fontFamily="Dialog" fontSize="13" fontStyle="plain" hasBackgroundColor="false" hasLineColor="false" hasText="false" height="4.0" horizontalTextPosition="center" iconTextGap="4" modelName="internal" modelPosition="c" textColor="#000000" verticalTextPosition="bottom" visible="true" width="4.0" x="3.0" y="3.0"/>
          <y:Shape type="ellipse"/>
        </y:ShapeNode>
      </data>
    </node>
    <node id="n2316">
      <data key="d4" xml:space="preserve"/>
      <data key="d6">
        <y:ShapeNode>
          <y:Geometry height="10.0" width="10.0" x="-253.37397842816438" y="6037.796286921783"/>
          <y:Fill color="#000000" color2="#000000" transparent="false"/>
          <y:BorderStyle color="#000000" type="line" width="1.0"/>
          <y:NodeLabel alignment="center" autoSizePolicy="content" fontFamily="Dialog" fontSize="12" fontStyle="plain" hasBackgroundColor="false" hasLineColor="false" hasText="false" height="4.0" horizontalTextPosition="center" iconTextGap="4" modelName="internal" modelPosition="c" textColor="#000000" verticalTextPosition="bottom" visible="true" width="4.0" x="3.0" y="3.0"/>
          <y:Shape type="diamond"/>
        </y:ShapeNode>
      </data>
    </node>
    <node id="n2317">
      <data key="d4" xml:space="preserve"/>
      <data key="d6">
        <y:ShapeNode>
          <y:Geometry height="10.0" width="10.0" x="-722.1302759580991" y="6172.487773654002"/>
          <y:Fill color="#FFFFFF" transparent="false"/>
          <y:BorderStyle color="#000000" type="line" width="1.0"/>
          <y:NodeLabel alignment="center" autoSizePolicy="content" fontFamily="Dialog" fontSize="13" fontStyle="plain" hasBackgroundColor="false" hasLineColor="false" hasText="false" height="4.0" horizontalTextPosition="center" iconTextGap="4" modelName="internal" modelPosition="c" textColor="#000000" verticalTextPosition="bottom" visible="true" width="4.0" x="3.0" y="3.0"/>
          <y:Shape type="ellipse"/>
        </y:ShapeNode>
      </data>
    </node>
    <node id="n2318">
      <data key="d4" xml:space="preserve"/>
      <data key="d6">
        <y:ShapeNode>
          <y:Geometry height="10.0" width="10.0" x="-699.0929085613767" y="6172.487773654002"/>
          <y:Fill color="#000000" color2="#000000" transparent="false"/>
          <y:BorderStyle color="#000000" type="line" width="1.0"/>
          <y:NodeLabel alignment="center" autoSizePolicy="content" fontFamily="Dialog" fontSize="12" fontStyle="plain" hasBackgroundColor="false" hasLineColor="false" hasText="false" height="4.0" horizontalTextPosition="center" iconTextGap="4" modelName="internal" modelPosition="c" textColor="#000000" verticalTextPosition="bottom" visible="true" width="4.0" x="3.0" y="3.0"/>
          <y:Shape type="diamond"/>
        </y:ShapeNode>
      </data>
    </node>
    <node id="n2319">
      <data key="d4" xml:space="preserve"/>
      <data key="d6">
        <y:ShapeNode>
          <y:Geometry height="10.0" width="10.0" x="-682.1302759580991" y="6172.487773654002"/>
          <y:Fill color="#FFFFFF" transparent="false"/>
          <y:BorderStyle color="#000000" type="line" width="1.0"/>
          <y:NodeLabel alignment="center" autoSizePolicy="content" fontFamily="Dialog" fontSize="13" fontStyle="plain" hasBackgroundColor="false" hasLineColor="false" hasText="false" height="4.0" horizontalTextPosition="center" iconTextGap="4" modelName="internal" modelPosition="c" textColor="#000000" verticalTextPosition="bottom" visible="true" width="4.0" x="3.0" y="3.0"/>
          <y:Shape type="ellipse"/>
        </y:ShapeNode>
      </data>
    </node>
    <node id="n2320">
      <data key="d4" xml:space="preserve"/>
      <data key="d6">
        <y:ShapeNode>
          <y:Geometry height="10.0" width="10.0" x="-660.6489596564585" y="6172.487773654002"/>
          <y:Fill color="#000000" color2="#000000" transparent="false"/>
          <y:BorderStyle color="#000000" type="line" width="1.0"/>
          <y:NodeLabel alignment="center" autoSizePolicy="content" fontFamily="Dialog" fontSize="12" fontStyle="plain" hasBackgroundColor="false" hasLineColor="false" hasText="false" height="4.0" horizontalTextPosition="center" iconTextGap="4" modelName="internal" modelPosition="c" textColor="#000000" verticalTextPosition="bottom" visible="true" width="4.0" x="3.0" y="3.0"/>
          <y:Shape type="diamond"/>
        </y:ShapeNode>
      </data>
    </node>
    <node id="n2321">
      <data key="d4" xml:space="preserve"/>
      <data key="d6">
        <y:ShapeNode>
          <y:Geometry height="10.0" width="10.0" x="-639.1676433548179" y="6172.487773654002"/>
          <y:Fill color="#FFFFFF" transparent="false"/>
          <y:BorderStyle color="#000000" type="line" width="1.0"/>
          <y:NodeLabel alignment="center" autoSizePolicy="content" fontFamily="Dialog" fontSize="13" fontStyle="plain" hasBackgroundColor="false" hasLineColor="false" hasText="false" height="4.0" horizontalTextPosition="center" iconTextGap="4" modelName="internal" modelPosition="c" textColor="#000000" verticalTextPosition="bottom" visible="true" width="4.0" x="3.0" y="3.0"/>
          <y:Shape type="ellipse"/>
        </y:ShapeNode>
      </data>
    </node>
    <node id="n2322">
      <data key="d4" xml:space="preserve"/>
      <data key="d6">
        <y:ShapeNode>
          <y:Geometry height="10.0" width="10.0" x="-617.6863270531773" y="6172.487773654002"/>
          <y:Fill color="#000000" color2="#000000" transparent="false"/>
          <y:BorderStyle color="#000000" type="line" width="1.0"/>
          <y:NodeLabel alignment="center" autoSizePolicy="content" fontFamily="Dialog" fontSize="12" fontStyle="plain" hasBackgroundColor="false" hasLineColor="false" hasText="false" height="4.0" horizontalTextPosition="center" iconTextGap="4" modelName="internal" modelPosition="c" textColor="#000000" verticalTextPosition="bottom" visible="true" width="4.0" x="3.0" y="3.0"/>
          <y:Shape type="diamond"/>
        </y:ShapeNode>
      </data>
    </node>
    <node id="n2323">
      <data key="d4" xml:space="preserve"/>
      <data key="d6">
        <y:ShapeNode>
          <y:Geometry height="10.0" width="10.0" x="-601.6115922597361" y="6172.487773654002"/>
          <y:Fill color="#FFFFFF" transparent="false"/>
          <y:BorderStyle color="#000000" type="line" width="1.0"/>
          <y:NodeLabel alignment="center" autoSizePolicy="content" fontFamily="Dialog" fontSize="13" fontStyle="plain" hasBackgroundColor="false" hasLineColor="false" hasText="false" height="4.0" horizontalTextPosition="center" iconTextGap="4" modelName="internal" modelPosition="c" textColor="#000000" verticalTextPosition="bottom" visible="true" width="4.0" x="3.0" y="3.0"/>
          <y:Shape type="ellipse"/>
        </y:ShapeNode>
      </data>
    </node>
    <node id="n2324">
      <data key="d4" xml:space="preserve"/>
      <data key="d6">
        <y:ShapeNode>
          <y:Geometry height="10.0" width="10.0" x="-580.1302759580955" y="6172.487773654002"/>
          <y:Fill color="#000000" color2="#000000" transparent="false"/>
          <y:BorderStyle color="#000000" type="line" width="1.0"/>
          <y:NodeLabel alignment="center" autoSizePolicy="content" fontFamily="Dialog" fontSize="12" fontStyle="plain" hasBackgroundColor="false" hasLineColor="false" hasText="false" height="4.0" horizontalTextPosition="center" iconTextGap="4" modelName="internal" modelPosition="c" textColor="#000000" verticalTextPosition="bottom" visible="true" width="4.0" x="3.0" y="3.0"/>
          <y:Shape type="diamond"/>
        </y:ShapeNode>
      </data>
    </node>
    <node id="n2325">
      <data key="d4" xml:space="preserve"/>
      <data key="d6">
        <y:ShapeNode>
          <y:Geometry height="10.0" width="10.0" x="-563.1676433548179" y="6172.487773654002"/>
          <y:Fill color="#FFFFFF" transparent="false"/>
          <y:BorderStyle color="#000000" type="line" width="1.0"/>
          <y:NodeLabel alignment="center" autoSizePolicy="content" fontFamily="Dialog" fontSize="13" fontStyle="plain" hasBackgroundColor="false" hasLineColor="false" hasText="false" height="4.0" horizontalTextPosition="center" iconTextGap="4" modelName="internal" modelPosition="c" textColor="#000000" verticalTextPosition="bottom" visible="true" width="4.0" x="3.0" y="3.0"/>
          <y:Shape type="ellipse"/>
        </y:ShapeNode>
      </data>
    </node>
    <node id="n2326">
      <data key="d4" xml:space="preserve"/>
      <data key="d6">
        <y:ShapeNode>
          <y:Geometry height="10.0" width="10.0" x="-541.6863270531773" y="6172.487773654002"/>
          <y:Fill color="#000000" color2="#000000" transparent="false"/>
          <y:BorderStyle color="#000000" type="line" width="1.0"/>
          <y:NodeLabel alignment="center" autoSizePolicy="content" fontFamily="Dialog" fontSize="12" fontStyle="plain" hasBackgroundColor="false" hasLineColor="false" hasText="false" height="4.0" horizontalTextPosition="center" iconTextGap="4" modelName="internal" modelPosition="c" textColor="#000000" verticalTextPosition="bottom" visible="true" width="4.0" x="3.0" y="3.0"/>
          <y:Shape type="diamond"/>
        </y:ShapeNode>
      </data>
    </node>
    <node id="n2327">
      <data key="d4" xml:space="preserve"/>
      <data key="d6">
        <y:ShapeNode>
          <y:Geometry height="10.0" width="10.0" x="-520.2050107515366" y="6172.487773654002"/>
          <y:Fill color="#FFFFFF" transparent="false"/>
          <y:BorderStyle color="#000000" type="line" width="1.0"/>
          <y:NodeLabel alignment="center" autoSizePolicy="content" fontFamily="Dialog" fontSize="13" fontStyle="plain" hasBackgroundColor="false" hasLineColor="false" hasText="false" height="4.0" horizontalTextPosition="center" iconTextGap="4" modelName="internal" modelPosition="c" textColor="#000000" verticalTextPosition="bottom" visible="true" width="4.0" x="3.0" y="3.0"/>
          <y:Shape type="ellipse"/>
        </y:ShapeNode>
      </data>
    </node>
    <node id="n2328">
      <data key="d4" xml:space="preserve"/>
      <data key="d6">
        <y:ShapeNode>
          <y:Geometry height="10.0" width="10.0" x="-498.723694449896" y="6172.487773654002"/>
          <y:Fill color="#000000" color2="#000000" transparent="false"/>
          <y:BorderStyle color="#000000" type="line" width="1.0"/>
          <y:NodeLabel alignment="center" autoSizePolicy="content" fontFamily="Dialog" fontSize="12" fontStyle="plain" hasBackgroundColor="false" hasLineColor="false" hasText="false" height="4.0" horizontalTextPosition="center" iconTextGap="4" modelName="internal" modelPosition="c" textColor="#000000" verticalTextPosition="bottom" visible="true" width="4.0" x="3.0" y="3.0"/>
          <y:Shape type="diamond"/>
        </y:ShapeNode>
      </data>
    </node>
    <node id="n2329">
      <data key="d4" xml:space="preserve"/>
      <data key="d6">
        <y:ShapeNode>
          <y:Geometry height="10.0" width="10.0" x="-482.64895965645485" y="6172.487773654002"/>
          <y:Fill color="#FFFFFF" transparent="false"/>
          <y:BorderStyle color="#000000" type="line" width="1.0"/>
          <y:NodeLabel alignment="center" autoSizePolicy="content" fontFamily="Dialog" fontSize="13" fontStyle="plain" hasBackgroundColor="false" hasLineColor="false" hasText="false" height="4.0" horizontalTextPosition="center" iconTextGap="4" modelName="internal" modelPosition="c" textColor="#000000" verticalTextPosition="bottom" visible="true" width="4.0" x="3.0" y="3.0"/>
          <y:Shape type="ellipse"/>
        </y:ShapeNode>
      </data>
    </node>
    <node id="n2330">
      <data key="d4" xml:space="preserve"/>
      <data key="d6">
        <y:ShapeNode>
          <y:Geometry height="10.0" width="10.0" x="-461.16764335481423" y="6172.487773654002"/>
          <y:Fill color="#000000" color2="#000000" transparent="false"/>
          <y:BorderStyle color="#000000" type="line" width="1.0"/>
          <y:NodeLabel alignment="center" autoSizePolicy="content" fontFamily="Dialog" fontSize="12" fontStyle="plain" hasBackgroundColor="false" hasLineColor="false" hasText="false" height="4.0" horizontalTextPosition="center" iconTextGap="4" modelName="internal" modelPosition="c" textColor="#000000" verticalTextPosition="bottom" visible="true" width="4.0" x="3.0" y="3.0"/>
          <y:Shape type="diamond"/>
        </y:ShapeNode>
      </data>
    </node>
    <node id="n2331">
      <data key="d4" xml:space="preserve"/>
      <data key="d6">
        <y:ShapeNode>
          <y:Geometry height="10.0" width="10.0" x="-444.20501075153663" y="6172.487773654002"/>
          <y:Fill color="#FFFFFF" transparent="false"/>
          <y:BorderStyle color="#000000" type="line" width="1.0"/>
          <y:NodeLabel alignment="center" autoSizePolicy="content" fontFamily="Dialog" fontSize="13" fontStyle="plain" hasBackgroundColor="false" hasLineColor="false" hasText="false" height="4.0" horizontalTextPosition="center" iconTextGap="4" modelName="internal" modelPosition="c" textColor="#000000" verticalTextPosition="bottom" visible="true" width="4.0" x="3.0" y="3.0"/>
          <y:Shape type="ellipse"/>
        </y:ShapeNode>
      </data>
    </node>
    <node id="n2332">
      <data key="d4" xml:space="preserve"/>
      <data key="d6">
        <y:ShapeNode>
          <y:Geometry height="10.0" width="10.0" x="-422.723694449896" y="6172.487773654002"/>
          <y:Fill color="#000000" color2="#000000" transparent="false"/>
          <y:BorderStyle color="#000000" type="line" width="1.0"/>
          <y:NodeLabel alignment="center" autoSizePolicy="content" fontFamily="Dialog" fontSize="12" fontStyle="plain" hasBackgroundColor="false" hasLineColor="false" hasText="false" height="4.0" horizontalTextPosition="center" iconTextGap="4" modelName="internal" modelPosition="c" textColor="#000000" verticalTextPosition="bottom" visible="true" width="4.0" x="3.0" y="3.0"/>
          <y:Shape type="diamond"/>
        </y:ShapeNode>
      </data>
    </node>
    <node id="n2333">
      <data key="d4" xml:space="preserve"/>
      <data key="d6">
        <y:ShapeNode>
          <y:Geometry height="10.0" width="10.0" x="-401.2423781482554" y="6172.487773654002"/>
          <y:Fill color="#FFFFFF" transparent="false"/>
          <y:BorderStyle color="#000000" type="line" width="1.0"/>
          <y:NodeLabel alignment="center" autoSizePolicy="content" fontFamily="Dialog" fontSize="13" fontStyle="plain" hasBackgroundColor="false" hasLineColor="false" hasText="false" height="4.0" horizontalTextPosition="center" iconTextGap="4" modelName="internal" modelPosition="c" textColor="#000000" verticalTextPosition="bottom" visible="true" width="4.0" x="3.0" y="3.0"/>
          <y:Shape type="ellipse"/>
        </y:ShapeNode>
      </data>
    </node>
    <node id="n2334">
      <data key="d4" xml:space="preserve"/>
      <data key="d6">
        <y:ShapeNode>
          <y:Geometry height="10.0" width="10.0" x="-379.7610618466148" y="6172.487773654002"/>
          <y:Fill color="#000000" color2="#000000" transparent="false"/>
          <y:BorderStyle color="#000000" type="line" width="1.0"/>
          <y:NodeLabel alignment="center" autoSizePolicy="content" fontFamily="Dialog" fontSize="12" fontStyle="plain" hasBackgroundColor="false" hasLineColor="false" hasText="false" height="4.0" horizontalTextPosition="center" iconTextGap="4" modelName="internal" modelPosition="c" textColor="#000000" verticalTextPosition="bottom" visible="true" width="4.0" x="3.0" y="3.0"/>
          <y:Shape type="diamond"/>
        </y:ShapeNode>
      </data>
    </node>
    <node id="n2335">
      <data key="d4" xml:space="preserve"/>
      <data key="d6">
        <y:ShapeNode>
          <y:Geometry height="10.0" width="10.0" x="-361.2423781482554" y="6172.487773654002"/>
          <y:Fill color="#FFFFFF" transparent="false"/>
          <y:BorderStyle color="#000000" type="line" width="1.0"/>
          <y:NodeLabel alignment="center" autoSizePolicy="content" fontFamily="Dialog" fontSize="13" fontStyle="plain" hasBackgroundColor="false" hasLineColor="false" hasText="false" height="4.0" horizontalTextPosition="center" iconTextGap="4" modelName="internal" modelPosition="c" textColor="#000000" verticalTextPosition="bottom" visible="true" width="4.0" x="3.0" y="3.0"/>
          <y:Shape type="ellipse"/>
        </y:ShapeNode>
      </data>
    </node>
    <node id="n2336">
      <data key="d4" xml:space="preserve"/>
      <data key="d6">
        <y:ShapeNode>
          <y:Geometry height="10.0" width="10.0" x="-339.7610618466148" y="6172.487773654002"/>
          <y:Fill color="#000000" color2="#000000" transparent="false"/>
          <y:BorderStyle color="#000000" type="line" width="1.0"/>
          <y:NodeLabel alignment="center" autoSizePolicy="content" fontFamily="Dialog" fontSize="12" fontStyle="plain" hasBackgroundColor="false" hasLineColor="false" hasText="false" height="4.0" horizontalTextPosition="center" iconTextGap="4" modelName="internal" modelPosition="c" textColor="#000000" verticalTextPosition="bottom" visible="true" width="4.0" x="3.0" y="3.0"/>
          <y:Shape type="diamond"/>
        </y:ShapeNode>
      </data>
    </node>
    <node id="n2337">
      <data key="d4" xml:space="preserve"/>
      <data key="d6">
        <y:ShapeNode>
          <y:Geometry height="10.0" width="10.0" x="-322.7984292433372" y="6172.487773654002"/>
          <y:Fill color="#FFFFFF" transparent="false"/>
          <y:BorderStyle color="#000000" type="line" width="1.0"/>
          <y:NodeLabel alignment="center" autoSizePolicy="content" fontFamily="Dialog" fontSize="13" fontStyle="plain" hasBackgroundColor="false" hasLineColor="false" hasText="false" height="4.0" horizontalTextPosition="center" iconTextGap="4" modelName="internal" modelPosition="c" textColor="#000000" verticalTextPosition="bottom" visible="true" width="4.0" x="3.0" y="3.0"/>
          <y:Shape type="ellipse"/>
        </y:ShapeNode>
      </data>
    </node>
    <node id="n2338">
      <data key="d4" xml:space="preserve"/>
      <data key="d6">
        <y:ShapeNode>
          <y:Geometry height="10.0" width="10.0" x="-301.31711294169656" y="6172.487773654002"/>
          <y:Fill color="#000000" color2="#000000" transparent="false"/>
          <y:BorderStyle color="#000000" type="line" width="1.0"/>
          <y:NodeLabel alignment="center" autoSizePolicy="content" fontFamily="Dialog" fontSize="12" fontStyle="plain" hasBackgroundColor="false" hasLineColor="false" hasText="false" height="4.0" horizontalTextPosition="center" iconTextGap="4" modelName="internal" modelPosition="c" textColor="#000000" verticalTextPosition="bottom" visible="true" width="4.0" x="3.0" y="3.0"/>
          <y:Shape type="diamond"/>
        </y:ShapeNode>
      </data>
    </node>
    <node id="n2339">
      <data key="d4" xml:space="preserve"/>
      <data key="d6">
        <y:ShapeNode>
          <y:Geometry height="10.0" width="10.0" x="-279.83579664005595" y="6172.487773654002"/>
          <y:Fill color="#FFFFFF" transparent="false"/>
          <y:BorderStyle color="#000000" type="line" width="1.0"/>
          <y:NodeLabel alignment="center" autoSizePolicy="content" fontFamily="Dialog" fontSize="13" fontStyle="plain" hasBackgroundColor="false" hasLineColor="false" hasText="false" height="4.0" horizontalTextPosition="center" iconTextGap="4" modelName="internal" modelPosition="c" textColor="#000000" verticalTextPosition="bottom" visible="true" width="4.0" x="3.0" y="3.0"/>
          <y:Shape type="ellipse"/>
        </y:ShapeNode>
      </data>
    </node>
    <node id="n2340">
      <data key="d4" xml:space="preserve"/>
      <data key="d6">
        <y:ShapeNode>
          <y:Geometry height="10.0" width="10.0" x="-258.3544803384153" y="6172.487773654002"/>
          <y:Fill color="#000000" color2="#000000" transparent="false"/>
          <y:BorderStyle color="#000000" type="line" width="1.0"/>
          <y:NodeLabel alignment="center" autoSizePolicy="content" fontFamily="Dialog" fontSize="12" fontStyle="plain" hasBackgroundColor="false" hasLineColor="false" hasText="false" height="4.0" horizontalTextPosition="center" iconTextGap="4" modelName="internal" modelPosition="c" textColor="#000000" verticalTextPosition="bottom" visible="true" width="4.0" x="3.0" y="3.0"/>
          <y:Shape type="diamond"/>
        </y:ShapeNode>
      </data>
    </node>
    <node id="n2341">
      <data key="d4" xml:space="preserve"/>
      <data key="d6">
        <y:ShapeNode>
          <y:Geometry height="10.0" width="10.0" x="-244.05777109251505" y="6172.487773654002"/>
          <y:Fill color="#FFFFFF" transparent="false"/>
          <y:BorderStyle color="#000000" type="line" width="1.0"/>
          <y:NodeLabel alignment="center" autoSizePolicy="content" fontFamily="Dialog" fontSize="13" fontStyle="plain" hasBackgroundColor="false" hasLineColor="false" hasText="false" height="4.0" horizontalTextPosition="center" iconTextGap="4" modelName="internal" modelPosition="c" textColor="#000000" verticalTextPosition="bottom" visible="true" width="4.0" x="3.0" y="3.0"/>
          <y:Shape type="ellipse"/>
        </y:ShapeNode>
      </data>
    </node>
    <node id="n2342">
      <data key="d4" xml:space="preserve"/>
      <data key="d6">
        <y:ShapeNode>
          <y:Geometry height="10.0" width="10.0" x="-222.57645479087444" y="6172.487773654002"/>
          <y:Fill color="#000000" color2="#000000" transparent="false"/>
          <y:BorderStyle color="#000000" type="line" width="1.0"/>
          <y:NodeLabel alignment="center" autoSizePolicy="content" fontFamily="Dialog" fontSize="12" fontStyle="plain" hasBackgroundColor="false" hasLineColor="false" hasText="false" height="4.0" horizontalTextPosition="center" iconTextGap="4" modelName="internal" modelPosition="c" textColor="#000000" verticalTextPosition="bottom" visible="true" width="4.0" x="3.0" y="3.0"/>
          <y:Shape type="diamond"/>
        </y:ShapeNode>
      </data>
    </node>
    <node id="n2343">
      <data key="d4" xml:space="preserve"/>
      <data key="d6">
        <y:ShapeNode>
          <y:Geometry height="10.0" width="10.0" x="-729.7767012257274" y="6194.051602564739"/>
          <y:Fill color="#FFFFFF" transparent="false"/>
          <y:BorderStyle color="#000000" type="line" width="1.0"/>
          <y:NodeLabel alignment="center" autoSizePolicy="content" fontFamily="Dialog" fontSize="13" fontStyle="plain" hasBackgroundColor="false" hasLineColor="false" hasText="false" height="4.0" horizontalTextPosition="center" iconTextGap="4" modelName="internal" modelPosition="c" textColor="#000000" verticalTextPosition="bottom" visible="true" width="4.0" x="3.0" y="3.0"/>
          <y:Shape type="ellipse"/>
        </y:ShapeNode>
      </data>
    </node>
    <node id="n2344">
      <data key="d4" xml:space="preserve"/>
      <data key="d6">
        <y:ShapeNode>
          <y:Geometry height="10.0" width="10.0" x="-708.2953849240868" y="6194.051602564739"/>
          <y:Fill color="#000000" color2="#000000" transparent="false"/>
          <y:BorderStyle color="#000000" type="line" width="1.0"/>
          <y:NodeLabel alignment="center" autoSizePolicy="content" fontFamily="Dialog" fontSize="12" fontStyle="plain" hasBackgroundColor="false" hasLineColor="false" hasText="false" height="4.0" horizontalTextPosition="center" iconTextGap="4" modelName="internal" modelPosition="c" textColor="#000000" verticalTextPosition="bottom" visible="true" width="4.0" x="3.0" y="3.0"/>
          <y:Shape type="diamond"/>
        </y:ShapeNode>
      </data>
    </node>
    <node id="n2345">
      <data key="d4" xml:space="preserve"/>
      <data key="d6">
        <y:ShapeNode>
          <y:Geometry height="10.0" width="10.0" x="-686.8140686224461" y="6194.051602564739"/>
          <y:Fill color="#FFFFFF" transparent="false"/>
          <y:BorderStyle color="#000000" type="line" width="1.0"/>
          <y:NodeLabel alignment="center" autoSizePolicy="content" fontFamily="Dialog" fontSize="13" fontStyle="plain" hasBackgroundColor="false" hasLineColor="false" hasText="false" height="4.0" horizontalTextPosition="center" iconTextGap="4" modelName="internal" modelPosition="c" textColor="#000000" verticalTextPosition="bottom" visible="true" width="4.0" x="3.0" y="3.0"/>
          <y:Shape type="ellipse"/>
        </y:ShapeNode>
      </data>
    </node>
    <node id="n2346">
      <data key="d4" xml:space="preserve"/>
      <data key="d6">
        <y:ShapeNode>
          <y:Geometry height="10.0" width="10.0" x="-665.3327523208055" y="6194.051602564739"/>
          <y:Fill color="#000000" color2="#000000" transparent="false"/>
          <y:BorderStyle color="#000000" type="line" width="1.0"/>
          <y:NodeLabel alignment="center" autoSizePolicy="content" fontFamily="Dialog" fontSize="12" fontStyle="plain" hasBackgroundColor="false" hasLineColor="false" hasText="false" height="4.0" horizontalTextPosition="center" iconTextGap="4" modelName="internal" modelPosition="c" textColor="#000000" verticalTextPosition="bottom" visible="true" width="4.0" x="3.0" y="3.0"/>
          <y:Shape type="diamond"/>
        </y:ShapeNode>
      </data>
    </node>
    <node id="n2347">
      <data key="d4" xml:space="preserve"/>
      <data key="d6">
        <y:ShapeNode>
          <y:Geometry height="10.0" width="10.0" x="-649.2580175273644" y="6194.051602564739"/>
          <y:Fill color="#FFFFFF" transparent="false"/>
          <y:BorderStyle color="#000000" type="line" width="1.0"/>
          <y:NodeLabel alignment="center" autoSizePolicy="content" fontFamily="Dialog" fontSize="13" fontStyle="plain" hasBackgroundColor="false" hasLineColor="false" hasText="false" height="4.0" horizontalTextPosition="center" iconTextGap="4" modelName="internal" modelPosition="c" textColor="#000000" verticalTextPosition="bottom" visible="true" width="4.0" x="3.0" y="3.0"/>
          <y:Shape type="ellipse"/>
        </y:ShapeNode>
      </data>
    </node>
    <node id="n2348">
      <data key="d4" xml:space="preserve"/>
      <data key="d6">
        <y:ShapeNode>
          <y:Geometry height="10.0" width="10.0" x="-622.5173593765459" y="6194.051602564739"/>
          <y:Fill color="#000000" color2="#000000" transparent="false"/>
          <y:BorderStyle color="#000000" type="line" width="1.0"/>
          <y:NodeLabel alignment="center" autoSizePolicy="content" fontFamily="Dialog" fontSize="12" fontStyle="plain" hasBackgroundColor="false" hasLineColor="false" hasText="false" height="4.0" horizontalTextPosition="center" iconTextGap="4" modelName="internal" modelPosition="c" textColor="#000000" verticalTextPosition="bottom" visible="true" width="4.0" x="3.0" y="3.0"/>
          <y:Shape type="diamond"/>
        </y:ShapeNode>
      </data>
    </node>
    <node id="n2349">
      <data key="d4" xml:space="preserve"/>
      <data key="d6">
        <y:ShapeNode>
          <y:Geometry height="10.0" width="10.0" x="-569.2580175273644" y="6194.051602564739"/>
          <y:Fill color="#FFFFFF" transparent="false"/>
          <y:BorderStyle color="#000000" type="line" width="1.0"/>
          <y:NodeLabel alignment="center" autoSizePolicy="content" fontFamily="Dialog" fontSize="13" fontStyle="plain" hasBackgroundColor="false" hasLineColor="false" hasText="false" height="4.0" horizontalTextPosition="center" iconTextGap="4" modelName="internal" modelPosition="c" textColor="#000000" verticalTextPosition="bottom" visible="true" width="4.0" x="3.0" y="3.0"/>
          <y:Shape type="ellipse"/>
        </y:ShapeNode>
      </data>
    </node>
    <node id="n2350">
      <data key="d4" xml:space="preserve"/>
      <data key="d6">
        <y:ShapeNode>
          <y:Geometry height="10.0" width="10.0" x="-546.739333829005" y="6194.051602564739"/>
          <y:Fill color="#000000" color2="#000000" transparent="false"/>
          <y:BorderStyle color="#000000" type="line" width="1.0"/>
          <y:NodeLabel alignment="center" autoSizePolicy="content" fontFamily="Dialog" fontSize="12" fontStyle="plain" hasBackgroundColor="false" hasLineColor="false" hasText="false" height="4.0" horizontalTextPosition="center" iconTextGap="4" modelName="internal" modelPosition="c" textColor="#000000" verticalTextPosition="bottom" visible="true" width="4.0" x="3.0" y="3.0"/>
          <y:Shape type="diamond"/>
        </y:ShapeNode>
      </data>
    </node>
    <node id="n2351">
      <data key="d4" xml:space="preserve"/>
      <data key="d6">
        <y:ShapeNode>
          <y:Geometry height="10.0" width="10.0" x="-609.2580175273644" y="6194.051602564739"/>
          <y:Fill color="#FFFFFF" transparent="false"/>
          <y:BorderStyle color="#000000" type="line" width="1.0"/>
          <y:NodeLabel alignment="center" autoSizePolicy="content" fontFamily="Dialog" fontSize="13" fontStyle="plain" hasBackgroundColor="false" hasLineColor="false" hasText="false" height="4.0" horizontalTextPosition="center" iconTextGap="4" modelName="internal" modelPosition="c" textColor="#000000" verticalTextPosition="bottom" visible="true" width="4.0" x="3.0" y="3.0"/>
          <y:Shape type="ellipse"/>
        </y:ShapeNode>
      </data>
    </node>
    <node id="n2352">
      <data key="d4" xml:space="preserve"/>
      <data key="d6">
        <y:ShapeNode>
          <y:Geometry height="10.0" width="10.0" x="-586.739333829005" y="6194.051602564739"/>
          <y:Fill color="#000000" color2="#000000" transparent="false"/>
          <y:BorderStyle color="#000000" type="line" width="1.0"/>
          <y:NodeLabel alignment="center" autoSizePolicy="content" fontFamily="Dialog" fontSize="12" fontStyle="plain" hasBackgroundColor="false" hasLineColor="false" hasText="false" height="4.0" horizontalTextPosition="center" iconTextGap="4" modelName="internal" modelPosition="c" textColor="#000000" verticalTextPosition="bottom" visible="true" width="4.0" x="3.0" y="3.0"/>
          <y:Shape type="diamond"/>
        </y:ShapeNode>
      </data>
    </node>
    <node id="n2353">
      <data key="d4" xml:space="preserve"/>
      <data key="d6">
        <y:ShapeNode>
          <y:Geometry height="10.0" width="10.0" x="-524.5764547908781" y="6194.051602564739"/>
          <y:Fill color="#FFFFFF" transparent="false"/>
          <y:BorderStyle color="#000000" type="line" width="1.0"/>
          <y:NodeLabel alignment="center" autoSizePolicy="content" fontFamily="Dialog" fontSize="13" fontStyle="plain" hasBackgroundColor="false" hasLineColor="false" hasText="false" height="4.0" horizontalTextPosition="center" iconTextGap="4" modelName="internal" modelPosition="c" textColor="#000000" verticalTextPosition="bottom" visible="true" width="4.0" x="3.0" y="3.0"/>
          <y:Shape type="ellipse"/>
        </y:ShapeNode>
      </data>
    </node>
    <node id="n2354">
      <data key="d4" xml:space="preserve"/>
      <data key="d6">
        <y:ShapeNode>
          <y:Geometry height="10.0" width="10.0" x="-503.09513848923746" y="6194.051602564739"/>
          <y:Fill color="#000000" color2="#000000" transparent="false"/>
          <y:BorderStyle color="#000000" type="line" width="1.0"/>
          <y:NodeLabel alignment="center" autoSizePolicy="content" fontFamily="Dialog" fontSize="12" fontStyle="plain" hasBackgroundColor="false" hasLineColor="false" hasText="false" height="4.0" horizontalTextPosition="center" iconTextGap="4" modelName="internal" modelPosition="c" textColor="#000000" verticalTextPosition="bottom" visible="true" width="4.0" x="3.0" y="3.0"/>
          <y:Shape type="diamond"/>
        </y:ShapeNode>
      </data>
    </node>
    <node id="n2355">
      <data key="d4" xml:space="preserve"/>
      <data key="d6">
        <y:ShapeNode>
          <y:Geometry height="10.0" width="10.0" x="-481.61382218759684" y="6194.051602564739"/>
          <y:Fill color="#FFFFFF" transparent="false"/>
          <y:BorderStyle color="#000000" type="line" width="1.0"/>
          <y:NodeLabel alignment="center" autoSizePolicy="content" fontFamily="Dialog" fontSize="13" fontStyle="plain" hasBackgroundColor="false" hasLineColor="false" hasText="false" height="4.0" horizontalTextPosition="center" iconTextGap="4" modelName="internal" modelPosition="c" textColor="#000000" verticalTextPosition="bottom" visible="true" width="4.0" x="3.0" y="3.0"/>
          <y:Shape type="ellipse"/>
        </y:ShapeNode>
      </data>
    </node>
    <node id="n2356">
      <data key="d4" xml:space="preserve"/>
      <data key="d6">
        <y:ShapeNode>
          <y:Geometry height="10.0" width="10.0" x="-460.1325058859562" y="6194.051602564739"/>
          <y:Fill color="#000000" color2="#000000" transparent="false"/>
          <y:BorderStyle color="#000000" type="line" width="1.0"/>
          <y:NodeLabel alignment="center" autoSizePolicy="content" fontFamily="Dialog" fontSize="12" fontStyle="plain" hasBackgroundColor="false" hasLineColor="false" hasText="false" height="4.0" horizontalTextPosition="center" iconTextGap="4" modelName="internal" modelPosition="c" textColor="#000000" verticalTextPosition="bottom" visible="true" width="4.0" x="3.0" y="3.0"/>
          <y:Shape type="diamond"/>
        </y:ShapeNode>
      </data>
    </node>
    <node id="n2357">
      <data key="d4" xml:space="preserve"/>
      <data key="d6">
        <y:ShapeNode>
          <y:Geometry height="10.0" width="10.0" x="-444.05777109251505" y="6194.051602564739"/>
          <y:Fill color="#FFFFFF" transparent="false"/>
          <y:BorderStyle color="#000000" type="line" width="1.0"/>
          <y:NodeLabel alignment="center" autoSizePolicy="content" fontFamily="Dialog" fontSize="13" fontStyle="plain" hasBackgroundColor="false" hasLineColor="false" hasText="false" height="4.0" horizontalTextPosition="center" iconTextGap="4" modelName="internal" modelPosition="c" textColor="#000000" verticalTextPosition="bottom" visible="true" width="4.0" x="3.0" y="3.0"/>
          <y:Shape type="ellipse"/>
        </y:ShapeNode>
      </data>
    </node>
    <node id="n2358">
      <data key="d4" xml:space="preserve"/>
      <data key="d6">
        <y:ShapeNode>
          <y:Geometry height="10.0" width="10.0" x="-422.57645479087444" y="6194.051602564739"/>
          <y:Fill color="#000000" color2="#000000" transparent="false"/>
          <y:BorderStyle color="#000000" type="line" width="1.0"/>
          <y:NodeLabel alignment="center" autoSizePolicy="content" fontFamily="Dialog" fontSize="12" fontStyle="plain" hasBackgroundColor="false" hasLineColor="false" hasText="false" height="4.0" horizontalTextPosition="center" iconTextGap="4" modelName="internal" modelPosition="c" textColor="#000000" verticalTextPosition="bottom" visible="true" width="4.0" x="3.0" y="3.0"/>
          <y:Shape type="diamond"/>
        </y:ShapeNode>
      </data>
    </node>
    <node id="n2359">
      <data key="d4" xml:space="preserve"/>
      <data key="d6">
        <y:ShapeNode>
          <y:Geometry height="10.0" width="10.0" x="-405.61382218759684" y="6194.051602564739"/>
          <y:Fill color="#FFFFFF" transparent="false"/>
          <y:BorderStyle color="#000000" type="line" width="1.0"/>
          <y:NodeLabel alignment="center" autoSizePolicy="content" fontFamily="Dialog" fontSize="13" fontStyle="plain" hasBackgroundColor="false" hasLineColor="false" hasText="false" height="4.0" horizontalTextPosition="center" iconTextGap="4" modelName="internal" modelPosition="c" textColor="#000000" verticalTextPosition="bottom" visible="true" width="4.0" x="3.0" y="3.0"/>
          <y:Shape type="ellipse"/>
        </y:ShapeNode>
      </data>
    </node>
    <node id="n2360">
      <data key="d4" xml:space="preserve"/>
      <data key="d6">
        <y:ShapeNode>
          <y:Geometry height="10.0" width="10.0" x="-384.1325058859562" y="6194.051602564739"/>
          <y:Fill color="#000000" color2="#000000" transparent="false"/>
          <y:BorderStyle color="#000000" type="line" width="1.0"/>
          <y:NodeLabel alignment="center" autoSizePolicy="content" fontFamily="Dialog" fontSize="12" fontStyle="plain" hasBackgroundColor="false" hasLineColor="false" hasText="false" height="4.0" horizontalTextPosition="center" iconTextGap="4" modelName="internal" modelPosition="c" textColor="#000000" verticalTextPosition="bottom" visible="true" width="4.0" x="3.0" y="3.0"/>
          <y:Shape type="diamond"/>
        </y:ShapeNode>
      </data>
    </node>
    <node id="n2361">
      <data key="d4" xml:space="preserve"/>
      <data key="d6">
        <y:ShapeNode>
          <y:Geometry height="10.0" width="10.0" x="-362.6511895843156" y="6194.051602564739"/>
          <y:Fill color="#FFFFFF" transparent="false"/>
          <y:BorderStyle color="#000000" type="line" width="1.0"/>
          <y:NodeLabel alignment="center" autoSizePolicy="content" fontFamily="Dialog" fontSize="13" fontStyle="plain" hasBackgroundColor="false" hasLineColor="false" hasText="false" height="4.0" horizontalTextPosition="center" iconTextGap="4" modelName="internal" modelPosition="c" textColor="#000000" verticalTextPosition="bottom" visible="true" width="4.0" x="3.0" y="3.0"/>
          <y:Shape type="ellipse"/>
        </y:ShapeNode>
      </data>
    </node>
    <node id="n2362">
      <data key="d4" xml:space="preserve"/>
      <data key="d6">
        <y:ShapeNode>
          <y:Geometry height="10.0" width="10.0" x="-341.169873282675" y="6194.051602564739"/>
          <y:Fill color="#000000" color2="#000000" transparent="false"/>
          <y:BorderStyle color="#000000" type="line" width="1.0"/>
          <y:NodeLabel alignment="center" autoSizePolicy="content" fontFamily="Dialog" fontSize="12" fontStyle="plain" hasBackgroundColor="false" hasLineColor="false" hasText="false" height="4.0" horizontalTextPosition="center" iconTextGap="4" modelName="internal" modelPosition="c" textColor="#000000" verticalTextPosition="bottom" visible="true" width="4.0" x="3.0" y="3.0"/>
          <y:Shape type="diamond"/>
        </y:ShapeNode>
      </data>
    </node>
    <node id="n2363">
      <data key="d4" xml:space="preserve"/>
      <data key="d6">
        <y:ShapeNode>
          <y:Geometry height="10.0" width="10.0" x="-325.0951384892338" y="6194.051602564739"/>
          <y:Fill color="#FFFFFF" transparent="false"/>
          <y:BorderStyle color="#000000" type="line" width="1.0"/>
          <y:NodeLabel alignment="center" autoSizePolicy="content" fontFamily="Dialog" fontSize="13" fontStyle="plain" hasBackgroundColor="false" hasLineColor="false" hasText="false" height="4.0" horizontalTextPosition="center" iconTextGap="4" modelName="internal" modelPosition="c" textColor="#000000" verticalTextPosition="bottom" visible="true" width="4.0" x="3.0" y="3.0"/>
          <y:Shape type="ellipse"/>
        </y:ShapeNode>
      </data>
    </node>
    <node id="n2364">
      <data key="d4" xml:space="preserve"/>
      <data key="d6">
        <y:ShapeNode>
          <y:Geometry height="10.0" width="10.0" x="-298.3544803384153" y="6194.051602564739"/>
          <y:Fill color="#000000" color2="#000000" transparent="false"/>
          <y:BorderStyle color="#000000" type="line" width="1.0"/>
          <y:NodeLabel alignment="center" autoSizePolicy="content" fontFamily="Dialog" fontSize="12" fontStyle="plain" hasBackgroundColor="false" hasLineColor="false" hasText="false" height="4.0" horizontalTextPosition="center" iconTextGap="4" modelName="internal" modelPosition="c" textColor="#000000" verticalTextPosition="bottom" visible="true" width="4.0" x="3.0" y="3.0"/>
          <y:Shape type="diamond"/>
        </y:ShapeNode>
      </data>
    </node>
    <node id="n2365">
      <data key="d4" xml:space="preserve"/>
      <data key="d6">
        <y:ShapeNode>
          <y:Geometry height="10.0" width="10.0" x="-245.09513848923382" y="6194.051602564739"/>
          <y:Fill color="#FFFFFF" transparent="false"/>
          <y:BorderStyle color="#000000" type="line" width="1.0"/>
          <y:NodeLabel alignment="center" autoSizePolicy="content" fontFamily="Dialog" fontSize="13" fontStyle="plain" hasBackgroundColor="false" hasLineColor="false" hasText="false" height="4.0" horizontalTextPosition="center" iconTextGap="4" modelName="internal" modelPosition="c" textColor="#000000" verticalTextPosition="bottom" visible="true" width="4.0" x="3.0" y="3.0"/>
          <y:Shape type="ellipse"/>
        </y:ShapeNode>
      </data>
    </node>
    <node id="n2366">
      <data key="d4" xml:space="preserve"/>
      <data key="d6">
        <y:ShapeNode>
          <y:Geometry height="10.0" width="10.0" x="-222.57645479087444" y="6194.051602564739"/>
          <y:Fill color="#000000" color2="#000000" transparent="false"/>
          <y:BorderStyle color="#000000" type="line" width="1.0"/>
          <y:NodeLabel alignment="center" autoSizePolicy="content" fontFamily="Dialog" fontSize="12" fontStyle="plain" hasBackgroundColor="false" hasLineColor="false" hasText="false" height="4.0" horizontalTextPosition="center" iconTextGap="4" modelName="internal" modelPosition="c" textColor="#000000" verticalTextPosition="bottom" visible="true" width="4.0" x="3.0" y="3.0"/>
          <y:Shape type="diamond"/>
        </y:ShapeNode>
      </data>
    </node>
    <node id="n2367">
      <data key="d4" xml:space="preserve"/>
      <data key="d6">
        <y:ShapeNode>
          <y:Geometry height="10.0" width="10.0" x="-285.0951384892338" y="6194.051602564739"/>
          <y:Fill color="#FFFFFF" transparent="false"/>
          <y:BorderStyle color="#000000" type="line" width="1.0"/>
          <y:NodeLabel alignment="center" autoSizePolicy="content" fontFamily="Dialog" fontSize="13" fontStyle="plain" hasBackgroundColor="false" hasLineColor="false" hasText="false" height="4.0" horizontalTextPosition="center" iconTextGap="4" modelName="internal" modelPosition="c" textColor="#000000" verticalTextPosition="bottom" visible="true" width="4.0" x="3.0" y="3.0"/>
          <y:Shape type="ellipse"/>
        </y:ShapeNode>
      </data>
    </node>
    <node id="n2368">
      <data key="d4" xml:space="preserve"/>
      <data key="d6">
        <y:ShapeNode>
          <y:Geometry height="10.0" width="10.0" x="-262.57645479087444" y="6194.051602564739"/>
          <y:Fill color="#000000" color2="#000000" transparent="false"/>
          <y:BorderStyle color="#000000" type="line" width="1.0"/>
          <y:NodeLabel alignment="center" autoSizePolicy="content" fontFamily="Dialog" fontSize="12" fontStyle="plain" hasBackgroundColor="false" hasLineColor="false" hasText="false" height="4.0" horizontalTextPosition="center" iconTextGap="4" modelName="internal" modelPosition="c" textColor="#000000" verticalTextPosition="bottom" visible="true" width="4.0" x="3.0" y="3.0"/>
          <y:Shape type="diamond"/>
        </y:ShapeNode>
      </data>
    </node>
    <node id="n2369">
      <data key="d4" xml:space="preserve"/>
      <data key="d6">
        <y:ShapeNode>
          <y:Geometry height="10.0" width="10.0" x="-724.9166281231358" y="5445.250320819079"/>
          <y:Fill color="#FFFFFF" transparent="false"/>
          <y:BorderStyle color="#000000" type="line" width="1.0"/>
          <y:NodeLabel alignment="center" autoSizePolicy="content" fontFamily="Dialog" fontSize="13" fontStyle="plain" hasBackgroundColor="false" hasLineColor="false" hasText="false" height="4.0" horizontalTextPosition="center" iconTextGap="4" modelName="internal" modelPosition="c" textColor="#000000" verticalTextPosition="bottom" visible="true" width="4.0" x="3.0" y="3.0"/>
          <y:Shape type="ellipse"/>
        </y:ShapeNode>
      </data>
    </node>
    <node id="n2370">
      <data key="d4" xml:space="preserve"/>
      <data key="d6">
        <y:ShapeNode>
          <y:Geometry height="10.0" width="10.0" x="-701.8792607264133" y="5445.250320819079"/>
          <y:Fill color="#000000" color2="#000000" transparent="false"/>
          <y:BorderStyle color="#000000" type="line" width="1.0"/>
          <y:NodeLabel alignment="center" autoSizePolicy="content" fontFamily="Dialog" fontSize="12" fontStyle="plain" hasBackgroundColor="false" hasLineColor="false" hasText="false" height="4.0" horizontalTextPosition="center" iconTextGap="4" modelName="internal" modelPosition="c" textColor="#000000" verticalTextPosition="bottom" visible="true" width="4.0" x="3.0" y="3.0"/>
          <y:Shape type="diamond"/>
        </y:ShapeNode>
      </data>
    </node>
    <node id="n2371">
      <data key="d4" xml:space="preserve"/>
      <data key="d6">
        <y:ShapeNode>
          <y:Geometry height="10.0" width="10.0" x="-684.9166281231358" y="5445.250320819079"/>
          <y:Fill color="#FFFFFF" transparent="false"/>
          <y:BorderStyle color="#000000" type="line" width="1.0"/>
          <y:NodeLabel alignment="center" autoSizePolicy="content" fontFamily="Dialog" fontSize="13" fontStyle="plain" hasBackgroundColor="false" hasLineColor="false" hasText="false" height="4.0" horizontalTextPosition="center" iconTextGap="4" modelName="internal" modelPosition="c" textColor="#000000" verticalTextPosition="bottom" visible="true" width="4.0" x="3.0" y="3.0"/>
          <y:Shape type="ellipse"/>
        </y:ShapeNode>
      </data>
    </node>
    <node id="n2372">
      <data key="d4" xml:space="preserve"/>
      <data key="d6">
        <y:ShapeNode>
          <y:Geometry height="10.0" width="10.0" x="-663.4353118214951" y="5445.250320819079"/>
          <y:Fill color="#000000" color2="#000000" transparent="false"/>
          <y:BorderStyle color="#000000" type="line" width="1.0"/>
          <y:NodeLabel alignment="center" autoSizePolicy="content" fontFamily="Dialog" fontSize="12" fontStyle="plain" hasBackgroundColor="false" hasLineColor="false" hasText="false" height="4.0" horizontalTextPosition="center" iconTextGap="4" modelName="internal" modelPosition="c" textColor="#000000" verticalTextPosition="bottom" visible="true" width="4.0" x="3.0" y="3.0"/>
          <y:Shape type="diamond"/>
        </y:ShapeNode>
      </data>
    </node>
    <node id="n2373">
      <data key="d4" xml:space="preserve"/>
      <data key="d6">
        <y:ShapeNode>
          <y:Geometry height="10.0" width="10.0" x="-641.9539955198545" y="5445.250320819079"/>
          <y:Fill color="#FFFFFF" transparent="false"/>
          <y:BorderStyle color="#000000" type="line" width="1.0"/>
          <y:NodeLabel alignment="center" autoSizePolicy="content" fontFamily="Dialog" fontSize="13" fontStyle="plain" hasBackgroundColor="false" hasLineColor="false" hasText="false" height="4.0" horizontalTextPosition="center" iconTextGap="4" modelName="internal" modelPosition="c" textColor="#000000" verticalTextPosition="bottom" visible="true" width="4.0" x="3.0" y="3.0"/>
          <y:Shape type="ellipse"/>
        </y:ShapeNode>
      </data>
    </node>
    <node id="n2374">
      <data key="d4" xml:space="preserve"/>
      <data key="d6">
        <y:ShapeNode>
          <y:Geometry height="10.0" width="10.0" x="-620.4726792182139" y="5445.250320819079"/>
          <y:Fill color="#000000" color2="#000000" transparent="false"/>
          <y:BorderStyle color="#000000" type="line" width="1.0"/>
          <y:NodeLabel alignment="center" autoSizePolicy="content" fontFamily="Dialog" fontSize="12" fontStyle="plain" hasBackgroundColor="false" hasLineColor="false" hasText="false" height="4.0" horizontalTextPosition="center" iconTextGap="4" modelName="internal" modelPosition="c" textColor="#000000" verticalTextPosition="bottom" visible="true" width="4.0" x="3.0" y="3.0"/>
          <y:Shape type="diamond"/>
        </y:ShapeNode>
      </data>
    </node>
    <node id="n2375">
      <data key="d4" xml:space="preserve"/>
      <data key="d6">
        <y:ShapeNode>
          <y:Geometry height="10.0" width="10.0" x="-604.3979444247727" y="5445.250320819079"/>
          <y:Fill color="#FFFFFF" transparent="false"/>
          <y:BorderStyle color="#000000" type="line" width="1.0"/>
          <y:NodeLabel alignment="center" autoSizePolicy="content" fontFamily="Dialog" fontSize="13" fontStyle="plain" hasBackgroundColor="false" hasLineColor="false" hasText="false" height="4.0" horizontalTextPosition="center" iconTextGap="4" modelName="internal" modelPosition="c" textColor="#000000" verticalTextPosition="bottom" visible="true" width="4.0" x="3.0" y="3.0"/>
          <y:Shape type="ellipse"/>
        </y:ShapeNode>
      </data>
    </node>
    <node id="n2376">
      <data key="d4" xml:space="preserve"/>
      <data key="d6">
        <y:ShapeNode>
          <y:Geometry height="10.0" width="10.0" x="-582.9166281231321" y="5445.250320819079"/>
          <y:Fill color="#000000" color2="#000000" transparent="false"/>
          <y:BorderStyle color="#000000" type="line" width="1.0"/>
          <y:NodeLabel alignment="center" autoSizePolicy="content" fontFamily="Dialog" fontSize="12" fontStyle="plain" hasBackgroundColor="false" hasLineColor="false" hasText="false" height="4.0" horizontalTextPosition="center" iconTextGap="4" modelName="internal" modelPosition="c" textColor="#000000" verticalTextPosition="bottom" visible="true" width="4.0" x="3.0" y="3.0"/>
          <y:Shape type="diamond"/>
        </y:ShapeNode>
      </data>
    </node>
    <node id="n2377">
      <data key="d4" xml:space="preserve"/>
      <data key="d6">
        <y:ShapeNode>
          <y:Geometry height="10.0" width="10.0" x="-565.9539955198545" y="5445.250320819079"/>
          <y:Fill color="#FFFFFF" transparent="false"/>
          <y:BorderStyle color="#000000" type="line" width="1.0"/>
          <y:NodeLabel alignment="center" autoSizePolicy="content" fontFamily="Dialog" fontSize="13" fontStyle="plain" hasBackgroundColor="false" hasLineColor="false" hasText="false" height="4.0" horizontalTextPosition="center" iconTextGap="4" modelName="internal" modelPosition="c" textColor="#000000" verticalTextPosition="bottom" visible="true" width="4.0" x="3.0" y="3.0"/>
          <y:Shape type="ellipse"/>
        </y:ShapeNode>
      </data>
    </node>
    <node id="n2378">
      <data key="d4" xml:space="preserve"/>
      <data key="d6">
        <y:ShapeNode>
          <y:Geometry height="10.0" width="10.0" x="-544.4726792182139" y="5445.250320819079"/>
          <y:Fill color="#000000" color2="#000000" transparent="false"/>
          <y:BorderStyle color="#000000" type="line" width="1.0"/>
          <y:NodeLabel alignment="center" autoSizePolicy="content" fontFamily="Dialog" fontSize="12" fontStyle="plain" hasBackgroundColor="false" hasLineColor="false" hasText="false" height="4.0" horizontalTextPosition="center" iconTextGap="4" modelName="internal" modelPosition="c" textColor="#000000" verticalTextPosition="bottom" visible="true" width="4.0" x="3.0" y="3.0"/>
          <y:Shape type="diamond"/>
        </y:ShapeNode>
      </data>
    </node>
    <node id="n2379">
      <data key="d4" xml:space="preserve"/>
      <data key="d6">
        <y:ShapeNode>
          <y:Geometry height="10.0" width="10.0" x="-522.9913629165733" y="5445.250320819079"/>
          <y:Fill color="#FFFFFF" transparent="false"/>
          <y:BorderStyle color="#000000" type="line" width="1.0"/>
          <y:NodeLabel alignment="center" autoSizePolicy="content" fontFamily="Dialog" fontSize="13" fontStyle="plain" hasBackgroundColor="false" hasLineColor="false" hasText="false" height="4.0" horizontalTextPosition="center" iconTextGap="4" modelName="internal" modelPosition="c" textColor="#000000" verticalTextPosition="bottom" visible="true" width="4.0" x="3.0" y="3.0"/>
          <y:Shape type="ellipse"/>
        </y:ShapeNode>
      </data>
    </node>
    <node id="n2380">
      <data key="d4" xml:space="preserve"/>
      <data key="d6">
        <y:ShapeNode>
          <y:Geometry height="10.0" width="10.0" x="-501.51004661493266" y="5445.250320819079"/>
          <y:Fill color="#000000" color2="#000000" transparent="false"/>
          <y:BorderStyle color="#000000" type="line" width="1.0"/>
          <y:NodeLabel alignment="center" autoSizePolicy="content" fontFamily="Dialog" fontSize="12" fontStyle="plain" hasBackgroundColor="false" hasLineColor="false" hasText="false" height="4.0" horizontalTextPosition="center" iconTextGap="4" modelName="internal" modelPosition="c" textColor="#000000" verticalTextPosition="bottom" visible="true" width="4.0" x="3.0" y="3.0"/>
          <y:Shape type="diamond"/>
        </y:ShapeNode>
      </data>
    </node>
    <node id="n2381">
      <data key="d4" xml:space="preserve"/>
      <data key="d6">
        <y:ShapeNode>
          <y:Geometry height="10.0" width="10.0" x="-485.4353118214915" y="5445.250320819079"/>
          <y:Fill color="#FFFFFF" transparent="false"/>
          <y:BorderStyle color="#000000" type="line" width="1.0"/>
          <y:NodeLabel alignment="center" autoSizePolicy="content" fontFamily="Dialog" fontSize="13" fontStyle="plain" hasBackgroundColor="false" hasLineColor="false" hasText="false" height="4.0" horizontalTextPosition="center" iconTextGap="4" modelName="internal" modelPosition="c" textColor="#000000" verticalTextPosition="bottom" visible="true" width="4.0" x="3.0" y="3.0"/>
          <y:Shape type="ellipse"/>
        </y:ShapeNode>
      </data>
    </node>
    <node id="n2382">
      <data key="d4" xml:space="preserve"/>
      <data key="d6">
        <y:ShapeNode>
          <y:Geometry height="10.0" width="10.0" x="-463.9539955198509" y="5445.250320819079"/>
          <y:Fill color="#000000" color2="#000000" transparent="false"/>
          <y:BorderStyle color="#000000" type="line" width="1.0"/>
          <y:NodeLabel alignment="center" autoSizePolicy="content" fontFamily="Dialog" fontSize="12" fontStyle="plain" hasBackgroundColor="false" hasLineColor="false" hasText="false" height="4.0" horizontalTextPosition="center" iconTextGap="4" modelName="internal" modelPosition="c" textColor="#000000" verticalTextPosition="bottom" visible="true" width="4.0" x="3.0" y="3.0"/>
          <y:Shape type="diamond"/>
        </y:ShapeNode>
      </data>
    </node>
    <node id="n2383">
      <data key="d4" xml:space="preserve"/>
      <data key="d6">
        <y:ShapeNode>
          <y:Geometry height="10.0" width="10.0" x="-446.9913629165733" y="5445.250320819079"/>
          <y:Fill color="#FFFFFF" transparent="false"/>
          <y:BorderStyle color="#000000" type="line" width="1.0"/>
          <y:NodeLabel alignment="center" autoSizePolicy="content" fontFamily="Dialog" fontSize="13" fontStyle="plain" hasBackgroundColor="false" hasLineColor="false" hasText="false" height="4.0" horizontalTextPosition="center" iconTextGap="4" modelName="internal" modelPosition="c" textColor="#000000" verticalTextPosition="bottom" visible="true" width="4.0" x="3.0" y="3.0"/>
          <y:Shape type="ellipse"/>
        </y:ShapeNode>
      </data>
    </node>
    <node id="n2384">
      <data key="d4" xml:space="preserve"/>
      <data key="d6">
        <y:ShapeNode>
          <y:Geometry height="10.0" width="10.0" x="-425.51004661493266" y="5445.250320819079"/>
          <y:Fill color="#000000" color2="#000000" transparent="false"/>
          <y:BorderStyle color="#000000" type="line" width="1.0"/>
          <y:NodeLabel alignment="center" autoSizePolicy="content" fontFamily="Dialog" fontSize="12" fontStyle="plain" hasBackgroundColor="false" hasLineColor="false" hasText="false" height="4.0" horizontalTextPosition="center" iconTextGap="4" modelName="internal" modelPosition="c" textColor="#000000" verticalTextPosition="bottom" visible="true" width="4.0" x="3.0" y="3.0"/>
          <y:Shape type="diamond"/>
        </y:ShapeNode>
      </data>
    </node>
    <node id="n2385">
      <data key="d4" xml:space="preserve"/>
      <data key="d6">
        <y:ShapeNode>
          <y:Geometry height="10.0" width="10.0" x="-404.02873031329204" y="5445.250320819079"/>
          <y:Fill color="#FFFFFF" transparent="false"/>
          <y:BorderStyle color="#000000" type="line" width="1.0"/>
          <y:NodeLabel alignment="center" autoSizePolicy="content" fontFamily="Dialog" fontSize="13" fontStyle="plain" hasBackgroundColor="false" hasLineColor="false" hasText="false" height="4.0" horizontalTextPosition="center" iconTextGap="4" modelName="internal" modelPosition="c" textColor="#000000" verticalTextPosition="bottom" visible="true" width="4.0" x="3.0" y="3.0"/>
          <y:Shape type="ellipse"/>
        </y:ShapeNode>
      </data>
    </node>
    <node id="n2386">
      <data key="d4" xml:space="preserve"/>
      <data key="d6">
        <y:ShapeNode>
          <y:Geometry height="10.0" width="10.0" x="-382.5474140116514" y="5445.250320819079"/>
          <y:Fill color="#000000" color2="#000000" transparent="false"/>
          <y:BorderStyle color="#000000" type="line" width="1.0"/>
          <y:NodeLabel alignment="center" autoSizePolicy="content" fontFamily="Dialog" fontSize="12" fontStyle="plain" hasBackgroundColor="false" hasLineColor="false" hasText="false" height="4.0" horizontalTextPosition="center" iconTextGap="4" modelName="internal" modelPosition="c" textColor="#000000" verticalTextPosition="bottom" visible="true" width="4.0" x="3.0" y="3.0"/>
          <y:Shape type="diamond"/>
        </y:ShapeNode>
      </data>
    </node>
    <node id="n2387">
      <data key="d4" xml:space="preserve"/>
      <data key="d6">
        <y:ShapeNode>
          <y:Geometry height="10.0" width="10.0" x="-364.02873031329204" y="5445.250320819079"/>
          <y:Fill color="#FFFFFF" transparent="false"/>
          <y:BorderStyle color="#000000" type="line" width="1.0"/>
          <y:NodeLabel alignment="center" autoSizePolicy="content" fontFamily="Dialog" fontSize="13" fontStyle="plain" hasBackgroundColor="false" hasLineColor="false" hasText="false" height="4.0" horizontalTextPosition="center" iconTextGap="4" modelName="internal" modelPosition="c" textColor="#000000" verticalTextPosition="bottom" visible="true" width="4.0" x="3.0" y="3.0"/>
          <y:Shape type="ellipse"/>
        </y:ShapeNode>
      </data>
    </node>
    <node id="n2388">
      <data key="d4" xml:space="preserve"/>
      <data key="d6">
        <y:ShapeNode>
          <y:Geometry height="10.0" width="10.0" x="-342.5474140116514" y="5445.250320819079"/>
          <y:Fill color="#000000" color2="#000000" transparent="false"/>
          <y:BorderStyle color="#000000" type="line" width="1.0"/>
          <y:NodeLabel alignment="center" autoSizePolicy="content" fontFamily="Dialog" fontSize="12" fontStyle="plain" hasBackgroundColor="false" hasLineColor="false" hasText="false" height="4.0" horizontalTextPosition="center" iconTextGap="4" modelName="internal" modelPosition="c" textColor="#000000" verticalTextPosition="bottom" visible="true" width="4.0" x="3.0" y="3.0"/>
          <y:Shape type="diamond"/>
        </y:ShapeNode>
      </data>
    </node>
    <node id="n2389">
      <data key="d4" xml:space="preserve"/>
      <data key="d6">
        <y:ShapeNode>
          <y:Geometry height="10.0" width="10.0" x="-325.58478140837383" y="5445.250320819079"/>
          <y:Fill color="#FFFFFF" transparent="false"/>
          <y:BorderStyle color="#000000" type="line" width="1.0"/>
          <y:NodeLabel alignment="center" autoSizePolicy="content" fontFamily="Dialog" fontSize="13" fontStyle="plain" hasBackgroundColor="false" hasLineColor="false" hasText="false" height="4.0" horizontalTextPosition="center" iconTextGap="4" modelName="internal" modelPosition="c" textColor="#000000" verticalTextPosition="bottom" visible="true" width="4.0" x="3.0" y="3.0"/>
          <y:Shape type="ellipse"/>
        </y:ShapeNode>
      </data>
    </node>
    <node id="n2390">
      <data key="d4" xml:space="preserve"/>
      <data key="d6">
        <y:ShapeNode>
          <y:Geometry height="10.0" width="10.0" x="-304.1034651067332" y="5445.250320819079"/>
          <y:Fill color="#000000" color2="#000000" transparent="false"/>
          <y:BorderStyle color="#000000" type="line" width="1.0"/>
          <y:NodeLabel alignment="center" autoSizePolicy="content" fontFamily="Dialog" fontSize="12" fontStyle="plain" hasBackgroundColor="false" hasLineColor="false" hasText="false" height="4.0" horizontalTextPosition="center" iconTextGap="4" modelName="internal" modelPosition="c" textColor="#000000" verticalTextPosition="bottom" visible="true" width="4.0" x="3.0" y="3.0"/>
          <y:Shape type="diamond"/>
        </y:ShapeNode>
      </data>
    </node>
    <node id="n2391">
      <data key="d4" xml:space="preserve"/>
      <data key="d6">
        <y:ShapeNode>
          <y:Geometry height="10.0" width="10.0" x="-282.6221488050926" y="5445.250320819079"/>
          <y:Fill color="#FFFFFF" transparent="false"/>
          <y:BorderStyle color="#000000" type="line" width="1.0"/>
          <y:NodeLabel alignment="center" autoSizePolicy="content" fontFamily="Dialog" fontSize="13" fontStyle="plain" hasBackgroundColor="false" hasLineColor="false" hasText="false" height="4.0" horizontalTextPosition="center" iconTextGap="4" modelName="internal" modelPosition="c" textColor="#000000" verticalTextPosition="bottom" visible="true" width="4.0" x="3.0" y="3.0"/>
          <y:Shape type="ellipse"/>
        </y:ShapeNode>
      </data>
    </node>
    <node id="n2392">
      <data key="d4" xml:space="preserve"/>
      <data key="d6">
        <y:ShapeNode>
          <y:Geometry height="10.0" width="10.0" x="-261.140832503452" y="5445.250320819079"/>
          <y:Fill color="#000000" color2="#000000" transparent="false"/>
          <y:BorderStyle color="#000000" type="line" width="1.0"/>
          <y:NodeLabel alignment="center" autoSizePolicy="content" fontFamily="Dialog" fontSize="12" fontStyle="plain" hasBackgroundColor="false" hasLineColor="false" hasText="false" height="4.0" horizontalTextPosition="center" iconTextGap="4" modelName="internal" modelPosition="c" textColor="#000000" verticalTextPosition="bottom" visible="true" width="4.0" x="3.0" y="3.0"/>
          <y:Shape type="diamond"/>
        </y:ShapeNode>
      </data>
    </node>
    <node id="n2393">
      <data key="d4" xml:space="preserve"/>
      <data key="d6">
        <y:ShapeNode>
          <y:Geometry height="10.0" width="10.0" x="-245.0660977100108" y="5445.250320819079"/>
          <y:Fill color="#FFFFFF" transparent="false"/>
          <y:BorderStyle color="#000000" type="line" width="1.0"/>
          <y:NodeLabel alignment="center" autoSizePolicy="content" fontFamily="Dialog" fontSize="13" fontStyle="plain" hasBackgroundColor="false" hasLineColor="false" hasText="false" height="4.0" horizontalTextPosition="center" iconTextGap="4" modelName="internal" modelPosition="c" textColor="#000000" verticalTextPosition="bottom" visible="true" width="4.0" x="3.0" y="3.0"/>
          <y:Shape type="ellipse"/>
        </y:ShapeNode>
      </data>
    </node>
    <node id="n2394">
      <data key="d4" xml:space="preserve"/>
      <data key="d6">
        <y:ShapeNode>
          <y:Geometry height="10.0" width="10.0" x="-223.5847814083702" y="5445.250320819079"/>
          <y:Fill color="#000000" color2="#000000" transparent="false"/>
          <y:BorderStyle color="#000000" type="line" width="1.0"/>
          <y:NodeLabel alignment="center" autoSizePolicy="content" fontFamily="Dialog" fontSize="12" fontStyle="plain" hasBackgroundColor="false" hasLineColor="false" hasText="false" height="4.0" horizontalTextPosition="center" iconTextGap="4" modelName="internal" modelPosition="c" textColor="#000000" verticalTextPosition="bottom" visible="true" width="4.0" x="3.0" y="3.0"/>
          <y:Shape type="diamond"/>
        </y:ShapeNode>
      </data>
    </node>
    <node id="n2395">
      <data key="d4" xml:space="preserve"/>
      <data key="d6">
        <y:ShapeNode>
          <y:Geometry height="10.0" width="10.0" x="-724.785027843225" y="5475.250320819079"/>
          <y:Fill color="#FFFFFF" transparent="false"/>
          <y:BorderStyle color="#000000" type="line" width="1.0"/>
          <y:NodeLabel alignment="center" autoSizePolicy="content" fontFamily="Dialog" fontSize="13" fontStyle="plain" hasBackgroundColor="false" hasLineColor="false" hasText="false" height="4.0" horizontalTextPosition="center" iconTextGap="4" modelName="internal" modelPosition="c" textColor="#000000" verticalTextPosition="bottom" visible="true" width="4.0" x="3.0" y="3.0"/>
          <y:Shape type="ellipse"/>
        </y:ShapeNode>
      </data>
    </node>
    <node id="n2396">
      <data key="d4" xml:space="preserve"/>
      <data key="d6">
        <y:ShapeNode>
          <y:Geometry height="10.0" width="10.0" x="-703.3037115415843" y="5475.250320819079"/>
          <y:Fill color="#000000" color2="#000000" transparent="false"/>
          <y:BorderStyle color="#000000" type="line" width="1.0"/>
          <y:NodeLabel alignment="center" autoSizePolicy="content" fontFamily="Dialog" fontSize="12" fontStyle="plain" hasBackgroundColor="false" hasLineColor="false" hasText="false" height="4.0" horizontalTextPosition="center" iconTextGap="4" modelName="internal" modelPosition="c" textColor="#000000" verticalTextPosition="bottom" visible="true" width="4.0" x="3.0" y="3.0"/>
          <y:Shape type="diamond"/>
        </y:ShapeNode>
      </data>
    </node>
    <node id="n2397">
      <data key="d4" xml:space="preserve"/>
      <data key="d6">
        <y:ShapeNode>
          <y:Geometry height="10.0" width="10.0" x="-681.8223952399437" y="5475.250320819079"/>
          <y:Fill color="#FFFFFF" transparent="false"/>
          <y:BorderStyle color="#000000" type="line" width="1.0"/>
          <y:NodeLabel alignment="center" autoSizePolicy="content" fontFamily="Dialog" fontSize="13" fontStyle="plain" hasBackgroundColor="false" hasLineColor="false" hasText="false" height="4.0" horizontalTextPosition="center" iconTextGap="4" modelName="internal" modelPosition="c" textColor="#000000" verticalTextPosition="bottom" visible="true" width="4.0" x="3.0" y="3.0"/>
          <y:Shape type="ellipse"/>
        </y:ShapeNode>
      </data>
    </node>
    <node id="n2398">
      <data key="d4" xml:space="preserve"/>
      <data key="d6">
        <y:ShapeNode>
          <y:Geometry height="10.0" width="10.0" x="-660.3410789383031" y="5475.250320819079"/>
          <y:Fill color="#000000" color2="#000000" transparent="false"/>
          <y:BorderStyle color="#000000" type="line" width="1.0"/>
          <y:NodeLabel alignment="center" autoSizePolicy="content" fontFamily="Dialog" fontSize="12" fontStyle="plain" hasBackgroundColor="false" hasLineColor="false" hasText="false" height="4.0" horizontalTextPosition="center" iconTextGap="4" modelName="internal" modelPosition="c" textColor="#000000" verticalTextPosition="bottom" visible="true" width="4.0" x="3.0" y="3.0"/>
          <y:Shape type="diamond"/>
        </y:ShapeNode>
      </data>
    </node>
    <node id="n2399">
      <data key="d4" xml:space="preserve"/>
      <data key="d6">
        <y:ShapeNode>
          <y:Geometry height="10.0" width="10.0" x="-644.2663441448619" y="5475.250320819079"/>
          <y:Fill color="#FFFFFF" transparent="false"/>
          <y:BorderStyle color="#000000" type="line" width="1.0"/>
          <y:NodeLabel alignment="center" autoSizePolicy="content" fontFamily="Dialog" fontSize="13" fontStyle="plain" hasBackgroundColor="false" hasLineColor="false" hasText="false" height="4.0" horizontalTextPosition="center" iconTextGap="4" modelName="internal" modelPosition="c" textColor="#000000" verticalTextPosition="bottom" visible="true" width="4.0" x="3.0" y="3.0"/>
          <y:Shape type="ellipse"/>
        </y:ShapeNode>
      </data>
    </node>
    <node id="n2400">
      <data key="d4" xml:space="preserve"/>
      <data key="d6">
        <y:ShapeNode>
          <y:Geometry height="10.0" width="10.0" x="-617.5256859940434" y="5475.250320819079"/>
          <y:Fill color="#000000" color2="#000000" transparent="false"/>
          <y:BorderStyle color="#000000" type="line" width="1.0"/>
          <y:NodeLabel alignment="center" autoSizePolicy="content" fontFamily="Dialog" fontSize="12" fontStyle="plain" hasBackgroundColor="false" hasLineColor="false" hasText="false" height="4.0" horizontalTextPosition="center" iconTextGap="4" modelName="internal" modelPosition="c" textColor="#000000" verticalTextPosition="bottom" visible="true" width="4.0" x="3.0" y="3.0"/>
          <y:Shape type="diamond"/>
        </y:ShapeNode>
      </data>
    </node>
    <node id="n2401">
      <data key="d4" xml:space="preserve"/>
      <data key="d6">
        <y:ShapeNode>
          <y:Geometry height="10.0" width="10.0" x="-564.2663441448619" y="5475.250320819079"/>
          <y:Fill color="#FFFFFF" transparent="false"/>
          <y:BorderStyle color="#000000" type="line" width="1.0"/>
          <y:NodeLabel alignment="center" autoSizePolicy="content" fontFamily="Dialog" fontSize="13" fontStyle="plain" hasBackgroundColor="false" hasLineColor="false" hasText="false" height="4.0" horizontalTextPosition="center" iconTextGap="4" modelName="internal" modelPosition="c" textColor="#000000" verticalTextPosition="bottom" visible="true" width="4.0" x="3.0" y="3.0"/>
          <y:Shape type="ellipse"/>
        </y:ShapeNode>
      </data>
    </node>
    <node id="n2402">
      <data key="d4" xml:space="preserve"/>
      <data key="d6">
        <y:ShapeNode>
          <y:Geometry height="10.0" width="10.0" x="-541.7476604465026" y="5475.250320819079"/>
          <y:Fill color="#000000" color2="#000000" transparent="false"/>
          <y:BorderStyle color="#000000" type="line" width="1.0"/>
          <y:NodeLabel alignment="center" autoSizePolicy="content" fontFamily="Dialog" fontSize="12" fontStyle="plain" hasBackgroundColor="false" hasLineColor="false" hasText="false" height="4.0" horizontalTextPosition="center" iconTextGap="4" modelName="internal" modelPosition="c" textColor="#000000" verticalTextPosition="bottom" visible="true" width="4.0" x="3.0" y="3.0"/>
          <y:Shape type="diamond"/>
        </y:ShapeNode>
      </data>
    </node>
    <node id="n2403">
      <data key="d4" xml:space="preserve"/>
      <data key="d6">
        <y:ShapeNode>
          <y:Geometry height="10.0" width="10.0" x="-604.2663441448619" y="5475.250320819079"/>
          <y:Fill color="#FFFFFF" transparent="false"/>
          <y:BorderStyle color="#000000" type="line" width="1.0"/>
          <y:NodeLabel alignment="center" autoSizePolicy="content" fontFamily="Dialog" fontSize="13" fontStyle="plain" hasBackgroundColor="false" hasLineColor="false" hasText="false" height="4.0" horizontalTextPosition="center" iconTextGap="4" modelName="internal" modelPosition="c" textColor="#000000" verticalTextPosition="bottom" visible="true" width="4.0" x="3.0" y="3.0"/>
          <y:Shape type="ellipse"/>
        </y:ShapeNode>
      </data>
    </node>
    <node id="n2404">
      <data key="d4" xml:space="preserve"/>
      <data key="d6">
        <y:ShapeNode>
          <y:Geometry height="10.0" width="10.0" x="-581.7476604465026" y="5475.250320819079"/>
          <y:Fill color="#000000" color2="#000000" transparent="false"/>
          <y:BorderStyle color="#000000" type="line" width="1.0"/>
          <y:NodeLabel alignment="center" autoSizePolicy="content" fontFamily="Dialog" fontSize="12" fontStyle="plain" hasBackgroundColor="false" hasLineColor="false" hasText="false" height="4.0" horizontalTextPosition="center" iconTextGap="4" modelName="internal" modelPosition="c" textColor="#000000" verticalTextPosition="bottom" visible="true" width="4.0" x="3.0" y="3.0"/>
          <y:Shape type="diamond"/>
        </y:ShapeNode>
      </data>
    </node>
    <node id="n2405">
      <data key="d4" xml:space="preserve"/>
      <data key="d6">
        <y:ShapeNode>
          <y:Geometry height="10.0" width="10.0" x="-519.5847814083756" y="5475.250320819079"/>
          <y:Fill color="#FFFFFF" transparent="false"/>
          <y:BorderStyle color="#000000" type="line" width="1.0"/>
          <y:NodeLabel alignment="center" autoSizePolicy="content" fontFamily="Dialog" fontSize="13" fontStyle="plain" hasBackgroundColor="false" hasLineColor="false" hasText="false" height="4.0" horizontalTextPosition="center" iconTextGap="4" modelName="internal" modelPosition="c" textColor="#000000" verticalTextPosition="bottom" visible="true" width="4.0" x="3.0" y="3.0"/>
          <y:Shape type="ellipse"/>
        </y:ShapeNode>
      </data>
    </node>
    <node id="n2406">
      <data key="d4" xml:space="preserve"/>
      <data key="d6">
        <y:ShapeNode>
          <y:Geometry height="10.0" width="10.0" x="-498.10346510673503" y="5475.250320819079"/>
          <y:Fill color="#000000" color2="#000000" transparent="false"/>
          <y:BorderStyle color="#000000" type="line" width="1.0"/>
          <y:NodeLabel alignment="center" autoSizePolicy="content" fontFamily="Dialog" fontSize="12" fontStyle="plain" hasBackgroundColor="false" hasLineColor="false" hasText="false" height="4.0" horizontalTextPosition="center" iconTextGap="4" modelName="internal" modelPosition="c" textColor="#000000" verticalTextPosition="bottom" visible="true" width="4.0" x="3.0" y="3.0"/>
          <y:Shape type="diamond"/>
        </y:ShapeNode>
      </data>
    </node>
    <node id="n2407">
      <data key="d4" xml:space="preserve"/>
      <data key="d6">
        <y:ShapeNode>
          <y:Geometry height="10.0" width="10.0" x="-476.6221488050944" y="5475.250320819079"/>
          <y:Fill color="#FFFFFF" transparent="false"/>
          <y:BorderStyle color="#000000" type="line" width="1.0"/>
          <y:NodeLabel alignment="center" autoSizePolicy="content" fontFamily="Dialog" fontSize="13" fontStyle="plain" hasBackgroundColor="false" hasLineColor="false" hasText="false" height="4.0" horizontalTextPosition="center" iconTextGap="4" modelName="internal" modelPosition="c" textColor="#000000" verticalTextPosition="bottom" visible="true" width="4.0" x="3.0" y="3.0"/>
          <y:Shape type="ellipse"/>
        </y:ShapeNode>
      </data>
    </node>
    <node id="n2408">
      <data key="d4" xml:space="preserve"/>
      <data key="d6">
        <y:ShapeNode>
          <y:Geometry height="10.0" width="10.0" x="-455.1408325034538" y="5475.250320819079"/>
          <y:Fill color="#000000" color2="#000000" transparent="false"/>
          <y:BorderStyle color="#000000" type="line" width="1.0"/>
          <y:NodeLabel alignment="center" autoSizePolicy="content" fontFamily="Dialog" fontSize="12" fontStyle="plain" hasBackgroundColor="false" hasLineColor="false" hasText="false" height="4.0" horizontalTextPosition="center" iconTextGap="4" modelName="internal" modelPosition="c" textColor="#000000" verticalTextPosition="bottom" visible="true" width="4.0" x="3.0" y="3.0"/>
          <y:Shape type="diamond"/>
        </y:ShapeNode>
      </data>
    </node>
    <node id="n2409">
      <data key="d4" xml:space="preserve"/>
      <data key="d6">
        <y:ShapeNode>
          <y:Geometry height="10.0" width="10.0" x="-439.0660977100126" y="5475.250320819079"/>
          <y:Fill color="#FFFFFF" transparent="false"/>
          <y:BorderStyle color="#000000" type="line" width="1.0"/>
          <y:NodeLabel alignment="center" autoSizePolicy="content" fontFamily="Dialog" fontSize="13" fontStyle="plain" hasBackgroundColor="false" hasLineColor="false" hasText="false" height="4.0" horizontalTextPosition="center" iconTextGap="4" modelName="internal" modelPosition="c" textColor="#000000" verticalTextPosition="bottom" visible="true" width="4.0" x="3.0" y="3.0"/>
          <y:Shape type="ellipse"/>
        </y:ShapeNode>
      </data>
    </node>
    <node id="n2410">
      <data key="d4" xml:space="preserve"/>
      <data key="d6">
        <y:ShapeNode>
          <y:Geometry height="10.0" width="10.0" x="-417.584781408372" y="5475.250320819079"/>
          <y:Fill color="#000000" color2="#000000" transparent="false"/>
          <y:BorderStyle color="#000000" type="line" width="1.0"/>
          <y:NodeLabel alignment="center" autoSizePolicy="content" fontFamily="Dialog" fontSize="12" fontStyle="plain" hasBackgroundColor="false" hasLineColor="false" hasText="false" height="4.0" horizontalTextPosition="center" iconTextGap="4" modelName="internal" modelPosition="c" textColor="#000000" verticalTextPosition="bottom" visible="true" width="4.0" x="3.0" y="3.0"/>
          <y:Shape type="diamond"/>
        </y:ShapeNode>
      </data>
    </node>
    <node id="n2411">
      <data key="d4" xml:space="preserve"/>
      <data key="d6">
        <y:ShapeNode>
          <y:Geometry height="10.0" width="10.0" x="-400.6221488050944" y="5475.250320819079"/>
          <y:Fill color="#FFFFFF" transparent="false"/>
          <y:BorderStyle color="#000000" type="line" width="1.0"/>
          <y:NodeLabel alignment="center" autoSizePolicy="content" fontFamily="Dialog" fontSize="13" fontStyle="plain" hasBackgroundColor="false" hasLineColor="false" hasText="false" height="4.0" horizontalTextPosition="center" iconTextGap="4" modelName="internal" modelPosition="c" textColor="#000000" verticalTextPosition="bottom" visible="true" width="4.0" x="3.0" y="3.0"/>
          <y:Shape type="ellipse"/>
        </y:ShapeNode>
      </data>
    </node>
    <node id="n2412">
      <data key="d4" xml:space="preserve"/>
      <data key="d6">
        <y:ShapeNode>
          <y:Geometry height="10.0" width="10.0" x="-379.1408325034538" y="5475.250320819079"/>
          <y:Fill color="#000000" color2="#000000" transparent="false"/>
          <y:BorderStyle color="#000000" type="line" width="1.0"/>
          <y:NodeLabel alignment="center" autoSizePolicy="content" fontFamily="Dialog" fontSize="12" fontStyle="plain" hasBackgroundColor="false" hasLineColor="false" hasText="false" height="4.0" horizontalTextPosition="center" iconTextGap="4" modelName="internal" modelPosition="c" textColor="#000000" verticalTextPosition="bottom" visible="true" width="4.0" x="3.0" y="3.0"/>
          <y:Shape type="diamond"/>
        </y:ShapeNode>
      </data>
    </node>
    <node id="n2413">
      <data key="d4" xml:space="preserve"/>
      <data key="d6">
        <y:ShapeNode>
          <y:Geometry height="10.0" width="10.0" x="-357.6595162018132" y="5475.250320819079"/>
          <y:Fill color="#FFFFFF" transparent="false"/>
          <y:BorderStyle color="#000000" type="line" width="1.0"/>
          <y:NodeLabel alignment="center" autoSizePolicy="content" fontFamily="Dialog" fontSize="13" fontStyle="plain" hasBackgroundColor="false" hasLineColor="false" hasText="false" height="4.0" horizontalTextPosition="center" iconTextGap="4" modelName="internal" modelPosition="c" textColor="#000000" verticalTextPosition="bottom" visible="true" width="4.0" x="3.0" y="3.0"/>
          <y:Shape type="ellipse"/>
        </y:ShapeNode>
      </data>
    </node>
    <node id="n2414">
      <data key="d4" xml:space="preserve"/>
      <data key="d6">
        <y:ShapeNode>
          <y:Geometry height="10.0" width="10.0" x="-336.17819990017256" y="5475.250320819079"/>
          <y:Fill color="#000000" color2="#000000" transparent="false"/>
          <y:BorderStyle color="#000000" type="line" width="1.0"/>
          <y:NodeLabel alignment="center" autoSizePolicy="content" fontFamily="Dialog" fontSize="12" fontStyle="plain" hasBackgroundColor="false" hasLineColor="false" hasText="false" height="4.0" horizontalTextPosition="center" iconTextGap="4" modelName="internal" modelPosition="c" textColor="#000000" verticalTextPosition="bottom" visible="true" width="4.0" x="3.0" y="3.0"/>
          <y:Shape type="diamond"/>
        </y:ShapeNode>
      </data>
    </node>
    <node id="n2415">
      <data key="d4" xml:space="preserve"/>
      <data key="d6">
        <y:ShapeNode>
          <y:Geometry height="10.0" width="10.0" x="-320.1034651067314" y="5475.250320819079"/>
          <y:Fill color="#FFFFFF" transparent="false"/>
          <y:BorderStyle color="#000000" type="line" width="1.0"/>
          <y:NodeLabel alignment="center" autoSizePolicy="content" fontFamily="Dialog" fontSize="13" fontStyle="plain" hasBackgroundColor="false" hasLineColor="false" hasText="false" height="4.0" horizontalTextPosition="center" iconTextGap="4" modelName="internal" modelPosition="c" textColor="#000000" verticalTextPosition="bottom" visible="true" width="4.0" x="3.0" y="3.0"/>
          <y:Shape type="ellipse"/>
        </y:ShapeNode>
      </data>
    </node>
    <node id="n2416">
      <data key="d4" xml:space="preserve"/>
      <data key="d6">
        <y:ShapeNode>
          <y:Geometry height="10.0" width="10.0" x="-293.3628069559129" y="5475.250320819079"/>
          <y:Fill color="#000000" color2="#000000" transparent="false"/>
          <y:BorderStyle color="#000000" type="line" width="1.0"/>
          <y:NodeLabel alignment="center" autoSizePolicy="content" fontFamily="Dialog" fontSize="12" fontStyle="plain" hasBackgroundColor="false" hasLineColor="false" hasText="false" height="4.0" horizontalTextPosition="center" iconTextGap="4" modelName="internal" modelPosition="c" textColor="#000000" verticalTextPosition="bottom" visible="true" width="4.0" x="3.0" y="3.0"/>
          <y:Shape type="diamond"/>
        </y:ShapeNode>
      </data>
    </node>
    <node id="n2417">
      <data key="d4" xml:space="preserve"/>
      <data key="d6">
        <y:ShapeNode>
          <y:Geometry height="10.0" width="10.0" x="-240.1034651067314" y="5475.250320819079"/>
          <y:Fill color="#FFFFFF" transparent="false"/>
          <y:BorderStyle color="#000000" type="line" width="1.0"/>
          <y:NodeLabel alignment="center" autoSizePolicy="content" fontFamily="Dialog" fontSize="13" fontStyle="plain" hasBackgroundColor="false" hasLineColor="false" hasText="false" height="4.0" horizontalTextPosition="center" iconTextGap="4" modelName="internal" modelPosition="c" textColor="#000000" verticalTextPosition="bottom" visible="true" width="4.0" x="3.0" y="3.0"/>
          <y:Shape type="ellipse"/>
        </y:ShapeNode>
      </data>
    </node>
    <node id="n2418">
      <data key="d4" xml:space="preserve"/>
      <data key="d6">
        <y:ShapeNode>
          <y:Geometry height="10.0" width="10.0" x="-217.584781408372" y="5475.250320819079"/>
          <y:Fill color="#000000" color2="#000000" transparent="false"/>
          <y:BorderStyle color="#000000" type="line" width="1.0"/>
          <y:NodeLabel alignment="center" autoSizePolicy="content" fontFamily="Dialog" fontSize="12" fontStyle="plain" hasBackgroundColor="false" hasLineColor="false" hasText="false" height="4.0" horizontalTextPosition="center" iconTextGap="4" modelName="internal" modelPosition="c" textColor="#000000" verticalTextPosition="bottom" visible="true" width="4.0" x="3.0" y="3.0"/>
          <y:Shape type="diamond"/>
        </y:ShapeNode>
      </data>
    </node>
    <node id="n2419">
      <data key="d4" xml:space="preserve"/>
      <data key="d6">
        <y:ShapeNode>
          <y:Geometry height="10.0" width="10.0" x="-280.1034651067314" y="5475.250320819079"/>
          <y:Fill color="#FFFFFF" transparent="false"/>
          <y:BorderStyle color="#000000" type="line" width="1.0"/>
          <y:NodeLabel alignment="center" autoSizePolicy="content" fontFamily="Dialog" fontSize="13" fontStyle="plain" hasBackgroundColor="false" hasLineColor="false" hasText="false" height="4.0" horizontalTextPosition="center" iconTextGap="4" modelName="internal" modelPosition="c" textColor="#000000" verticalTextPosition="bottom" visible="true" width="4.0" x="3.0" y="3.0"/>
          <y:Shape type="ellipse"/>
        </y:ShapeNode>
      </data>
    </node>
    <node id="n2420">
      <data key="d4" xml:space="preserve"/>
      <data key="d6">
        <y:ShapeNode>
          <y:Geometry height="10.0" width="10.0" x="-257.584781408372" y="5475.250320819079"/>
          <y:Fill color="#000000" color2="#000000" transparent="false"/>
          <y:BorderStyle color="#000000" type="line" width="1.0"/>
          <y:NodeLabel alignment="center" autoSizePolicy="content" fontFamily="Dialog" fontSize="12" fontStyle="plain" hasBackgroundColor="false" hasLineColor="false" hasText="false" height="4.0" horizontalTextPosition="center" iconTextGap="4" modelName="internal" modelPosition="c" textColor="#000000" verticalTextPosition="bottom" visible="true" width="4.0" x="3.0" y="3.0"/>
          <y:Shape type="diamond"/>
        </y:ShapeNode>
      </data>
    </node>
    <node id="n2421">
      <data key="d4" xml:space="preserve"/>
      <data key="d6">
        <y:ShapeNode>
          <y:Geometry height="10.0" width="10.0" x="-728.4342116255821" y="5521.6310189097785"/>
          <y:Fill color="#FFFFFF" transparent="false"/>
          <y:BorderStyle color="#000000" type="line" width="1.0"/>
          <y:NodeLabel alignment="center" autoSizePolicy="content" fontFamily="Dialog" fontSize="13" fontStyle="plain" hasBackgroundColor="false" hasLineColor="false" hasText="false" height="4.0" horizontalTextPosition="center" iconTextGap="4" modelName="internal" modelPosition="c" textColor="#000000" verticalTextPosition="bottom" visible="true" width="4.0" x="3.0" y="3.0"/>
          <y:Shape type="ellipse"/>
        </y:ShapeNode>
      </data>
    </node>
    <node id="n2422">
      <data key="d4" xml:space="preserve"/>
      <data key="d6">
        <y:ShapeNode>
          <y:Geometry height="10.0" width="10.0" x="-705.3968442288597" y="5521.6310189097785"/>
          <y:Fill color="#000000" color2="#000000" transparent="false"/>
          <y:BorderStyle color="#000000" type="line" width="1.0"/>
          <y:NodeLabel alignment="center" autoSizePolicy="content" fontFamily="Dialog" fontSize="12" fontStyle="plain" hasBackgroundColor="false" hasLineColor="false" hasText="false" height="4.0" horizontalTextPosition="center" iconTextGap="4" modelName="internal" modelPosition="c" textColor="#000000" verticalTextPosition="bottom" visible="true" width="4.0" x="3.0" y="3.0"/>
          <y:Shape type="diamond"/>
        </y:ShapeNode>
      </data>
    </node>
    <node id="n2423">
      <data key="d4" xml:space="preserve"/>
      <data key="d6">
        <y:ShapeNode>
          <y:Geometry height="10.0" width="10.0" x="-688.4342116255821" y="5521.6310189097785"/>
          <y:Fill color="#FFFFFF" transparent="false"/>
          <y:BorderStyle color="#000000" type="line" width="1.0"/>
          <y:NodeLabel alignment="center" autoSizePolicy="content" fontFamily="Dialog" fontSize="13" fontStyle="plain" hasBackgroundColor="false" hasLineColor="false" hasText="false" height="4.0" horizontalTextPosition="center" iconTextGap="4" modelName="internal" modelPosition="c" textColor="#000000" verticalTextPosition="bottom" visible="true" width="4.0" x="3.0" y="3.0"/>
          <y:Shape type="ellipse"/>
        </y:ShapeNode>
      </data>
    </node>
    <node id="n2424">
      <data key="d4" xml:space="preserve"/>
      <data key="d6">
        <y:ShapeNode>
          <y:Geometry height="10.0" width="10.0" x="-666.9528953239414" y="5521.6310189097785"/>
          <y:Fill color="#000000" color2="#000000" transparent="false"/>
          <y:BorderStyle color="#000000" type="line" width="1.0"/>
          <y:NodeLabel alignment="center" autoSizePolicy="content" fontFamily="Dialog" fontSize="12" fontStyle="plain" hasBackgroundColor="false" hasLineColor="false" hasText="false" height="4.0" horizontalTextPosition="center" iconTextGap="4" modelName="internal" modelPosition="c" textColor="#000000" verticalTextPosition="bottom" visible="true" width="4.0" x="3.0" y="3.0"/>
          <y:Shape type="diamond"/>
        </y:ShapeNode>
      </data>
    </node>
    <node id="n2425">
      <data key="d4" xml:space="preserve"/>
      <data key="d6">
        <y:ShapeNode>
          <y:Geometry height="10.0" width="10.0" x="-645.4715790223008" y="5521.6310189097785"/>
          <y:Fill color="#FFFFFF" transparent="false"/>
          <y:BorderStyle color="#000000" type="line" width="1.0"/>
          <y:NodeLabel alignment="center" autoSizePolicy="content" fontFamily="Dialog" fontSize="13" fontStyle="plain" hasBackgroundColor="false" hasLineColor="false" hasText="false" height="4.0" horizontalTextPosition="center" iconTextGap="4" modelName="internal" modelPosition="c" textColor="#000000" verticalTextPosition="bottom" visible="true" width="4.0" x="3.0" y="3.0"/>
          <y:Shape type="ellipse"/>
        </y:ShapeNode>
      </data>
    </node>
    <node id="n2426">
      <data key="d4" xml:space="preserve"/>
      <data key="d6">
        <y:ShapeNode>
          <y:Geometry height="10.0" width="10.0" x="-623.9902627206602" y="5521.6310189097785"/>
          <y:Fill color="#000000" color2="#000000" transparent="false"/>
          <y:BorderStyle color="#000000" type="line" width="1.0"/>
          <y:NodeLabel alignment="center" autoSizePolicy="content" fontFamily="Dialog" fontSize="12" fontStyle="plain" hasBackgroundColor="false" hasLineColor="false" hasText="false" height="4.0" horizontalTextPosition="center" iconTextGap="4" modelName="internal" modelPosition="c" textColor="#000000" verticalTextPosition="bottom" visible="true" width="4.0" x="3.0" y="3.0"/>
          <y:Shape type="diamond"/>
        </y:ShapeNode>
      </data>
    </node>
    <node id="n2427">
      <data key="d4" xml:space="preserve"/>
      <data key="d6">
        <y:ShapeNode>
          <y:Geometry height="10.0" width="10.0" x="-607.915527927219" y="5521.6310189097785"/>
          <y:Fill color="#FFFFFF" transparent="false"/>
          <y:BorderStyle color="#000000" type="line" width="1.0"/>
          <y:NodeLabel alignment="center" autoSizePolicy="content" fontFamily="Dialog" fontSize="13" fontStyle="plain" hasBackgroundColor="false" hasLineColor="false" hasText="false" height="4.0" horizontalTextPosition="center" iconTextGap="4" modelName="internal" modelPosition="c" textColor="#000000" verticalTextPosition="bottom" visible="true" width="4.0" x="3.0" y="3.0"/>
          <y:Shape type="ellipse"/>
        </y:ShapeNode>
      </data>
    </node>
    <node id="n2428">
      <data key="d4" xml:space="preserve"/>
      <data key="d6">
        <y:ShapeNode>
          <y:Geometry height="10.0" width="10.0" x="-586.4342116255784" y="5521.6310189097785"/>
          <y:Fill color="#000000" color2="#000000" transparent="false"/>
          <y:BorderStyle color="#000000" type="line" width="1.0"/>
          <y:NodeLabel alignment="center" autoSizePolicy="content" fontFamily="Dialog" fontSize="12" fontStyle="plain" hasBackgroundColor="false" hasLineColor="false" hasText="false" height="4.0" horizontalTextPosition="center" iconTextGap="4" modelName="internal" modelPosition="c" textColor="#000000" verticalTextPosition="bottom" visible="true" width="4.0" x="3.0" y="3.0"/>
          <y:Shape type="diamond"/>
        </y:ShapeNode>
      </data>
    </node>
    <node id="n2429">
      <data key="d4" xml:space="preserve"/>
      <data key="d6">
        <y:ShapeNode>
          <y:Geometry height="10.0" width="10.0" x="-569.4715790223008" y="5521.6310189097785"/>
          <y:Fill color="#FFFFFF" transparent="false"/>
          <y:BorderStyle color="#000000" type="line" width="1.0"/>
          <y:NodeLabel alignment="center" autoSizePolicy="content" fontFamily="Dialog" fontSize="13" fontStyle="plain" hasBackgroundColor="false" hasLineColor="false" hasText="false" height="4.0" horizontalTextPosition="center" iconTextGap="4" modelName="internal" modelPosition="c" textColor="#000000" verticalTextPosition="bottom" visible="true" width="4.0" x="3.0" y="3.0"/>
          <y:Shape type="ellipse"/>
        </y:ShapeNode>
      </data>
    </node>
    <node id="n2430">
      <data key="d4" xml:space="preserve"/>
      <data key="d6">
        <y:ShapeNode>
          <y:Geometry height="10.0" width="10.0" x="-547.9902627206602" y="5521.6310189097785"/>
          <y:Fill color="#000000" color2="#000000" transparent="false"/>
          <y:BorderStyle color="#000000" type="line" width="1.0"/>
          <y:NodeLabel alignment="center" autoSizePolicy="content" fontFamily="Dialog" fontSize="12" fontStyle="plain" hasBackgroundColor="false" hasLineColor="false" hasText="false" height="4.0" horizontalTextPosition="center" iconTextGap="4" modelName="internal" modelPosition="c" textColor="#000000" verticalTextPosition="bottom" visible="true" width="4.0" x="3.0" y="3.0"/>
          <y:Shape type="diamond"/>
        </y:ShapeNode>
      </data>
    </node>
    <node id="n2431">
      <data key="d4" xml:space="preserve"/>
      <data key="d6">
        <y:ShapeNode>
          <y:Geometry height="10.0" width="10.0" x="-526.5089464190196" y="5521.6310189097785"/>
          <y:Fill color="#FFFFFF" transparent="false"/>
          <y:BorderStyle color="#000000" type="line" width="1.0"/>
          <y:NodeLabel alignment="center" autoSizePolicy="content" fontFamily="Dialog" fontSize="13" fontStyle="plain" hasBackgroundColor="false" hasLineColor="false" hasText="false" height="4.0" horizontalTextPosition="center" iconTextGap="4" modelName="internal" modelPosition="c" textColor="#000000" verticalTextPosition="bottom" visible="true" width="4.0" x="3.0" y="3.0"/>
          <y:Shape type="ellipse"/>
        </y:ShapeNode>
      </data>
    </node>
    <node id="n2432">
      <data key="d4" xml:space="preserve"/>
      <data key="d6">
        <y:ShapeNode>
          <y:Geometry height="10.0" width="10.0" x="-505.027630117379" y="5521.6310189097785"/>
          <y:Fill color="#000000" color2="#000000" transparent="false"/>
          <y:BorderStyle color="#000000" type="line" width="1.0"/>
          <y:NodeLabel alignment="center" autoSizePolicy="content" fontFamily="Dialog" fontSize="12" fontStyle="plain" hasBackgroundColor="false" hasLineColor="false" hasText="false" height="4.0" horizontalTextPosition="center" iconTextGap="4" modelName="internal" modelPosition="c" textColor="#000000" verticalTextPosition="bottom" visible="true" width="4.0" x="3.0" y="3.0"/>
          <y:Shape type="diamond"/>
        </y:ShapeNode>
      </data>
    </node>
    <node id="n2433">
      <data key="d4" xml:space="preserve"/>
      <data key="d6">
        <y:ShapeNode>
          <y:Geometry height="10.0" width="10.0" x="-488.9528953239378" y="5521.6310189097785"/>
          <y:Fill color="#FFFFFF" transparent="false"/>
          <y:BorderStyle color="#000000" type="line" width="1.0"/>
          <y:NodeLabel alignment="center" autoSizePolicy="content" fontFamily="Dialog" fontSize="13" fontStyle="plain" hasBackgroundColor="false" hasLineColor="false" hasText="false" height="4.0" horizontalTextPosition="center" iconTextGap="4" modelName="internal" modelPosition="c" textColor="#000000" verticalTextPosition="bottom" visible="true" width="4.0" x="3.0" y="3.0"/>
          <y:Shape type="ellipse"/>
        </y:ShapeNode>
      </data>
    </node>
    <node id="n2434">
      <data key="d4" xml:space="preserve"/>
      <data key="d6">
        <y:ShapeNode>
          <y:Geometry height="10.0" width="10.0" x="-467.4715790222972" y="5521.6310189097785"/>
          <y:Fill color="#000000" color2="#000000" transparent="false"/>
          <y:BorderStyle color="#000000" type="line" width="1.0"/>
          <y:NodeLabel alignment="center" autoSizePolicy="content" fontFamily="Dialog" fontSize="12" fontStyle="plain" hasBackgroundColor="false" hasLineColor="false" hasText="false" height="4.0" horizontalTextPosition="center" iconTextGap="4" modelName="internal" modelPosition="c" textColor="#000000" verticalTextPosition="bottom" visible="true" width="4.0" x="3.0" y="3.0"/>
          <y:Shape type="diamond"/>
        </y:ShapeNode>
      </data>
    </node>
    <node id="n2435">
      <data key="d4" xml:space="preserve"/>
      <data key="d6">
        <y:ShapeNode>
          <y:Geometry height="10.0" width="10.0" x="-450.5089464190196" y="5521.6310189097785"/>
          <y:Fill color="#FFFFFF" transparent="false"/>
          <y:BorderStyle color="#000000" type="line" width="1.0"/>
          <y:NodeLabel alignment="center" autoSizePolicy="content" fontFamily="Dialog" fontSize="13" fontStyle="plain" hasBackgroundColor="false" hasLineColor="false" hasText="false" height="4.0" horizontalTextPosition="center" iconTextGap="4" modelName="internal" modelPosition="c" textColor="#000000" verticalTextPosition="bottom" visible="true" width="4.0" x="3.0" y="3.0"/>
          <y:Shape type="ellipse"/>
        </y:ShapeNode>
      </data>
    </node>
    <node id="n2436">
      <data key="d4" xml:space="preserve"/>
      <data key="d6">
        <y:ShapeNode>
          <y:Geometry height="10.0" width="10.0" x="-429.027630117379" y="5521.6310189097785"/>
          <y:Fill color="#000000" color2="#000000" transparent="false"/>
          <y:BorderStyle color="#000000" type="line" width="1.0"/>
          <y:NodeLabel alignment="center" autoSizePolicy="content" fontFamily="Dialog" fontSize="12" fontStyle="plain" hasBackgroundColor="false" hasLineColor="false" hasText="false" height="4.0" horizontalTextPosition="center" iconTextGap="4" modelName="internal" modelPosition="c" textColor="#000000" verticalTextPosition="bottom" visible="true" width="4.0" x="3.0" y="3.0"/>
          <y:Shape type="diamond"/>
        </y:ShapeNode>
      </data>
    </node>
    <node id="n2437">
      <data key="d4" xml:space="preserve"/>
      <data key="d6">
        <y:ShapeNode>
          <y:Geometry height="10.0" width="10.0" x="-407.54631381573836" y="5521.6310189097785"/>
          <y:Fill color="#FFFFFF" transparent="false"/>
          <y:BorderStyle color="#000000" type="line" width="1.0"/>
          <y:NodeLabel alignment="center" autoSizePolicy="content" fontFamily="Dialog" fontSize="13" fontStyle="plain" hasBackgroundColor="false" hasLineColor="false" hasText="false" height="4.0" horizontalTextPosition="center" iconTextGap="4" modelName="internal" modelPosition="c" textColor="#000000" verticalTextPosition="bottom" visible="true" width="4.0" x="3.0" y="3.0"/>
          <y:Shape type="ellipse"/>
        </y:ShapeNode>
      </data>
    </node>
    <node id="n2438">
      <data key="d4" xml:space="preserve"/>
      <data key="d6">
        <y:ShapeNode>
          <y:Geometry height="10.0" width="10.0" x="-386.06499751409774" y="5521.6310189097785"/>
          <y:Fill color="#000000" color2="#000000" transparent="false"/>
          <y:BorderStyle color="#000000" type="line" width="1.0"/>
          <y:NodeLabel alignment="center" autoSizePolicy="content" fontFamily="Dialog" fontSize="12" fontStyle="plain" hasBackgroundColor="false" hasLineColor="false" hasText="false" height="4.0" horizontalTextPosition="center" iconTextGap="4" modelName="internal" modelPosition="c" textColor="#000000" verticalTextPosition="bottom" visible="true" width="4.0" x="3.0" y="3.0"/>
          <y:Shape type="diamond"/>
        </y:ShapeNode>
      </data>
    </node>
    <node id="n2439">
      <data key="d4" xml:space="preserve"/>
      <data key="d6">
        <y:ShapeNode>
          <y:Geometry height="10.0" width="10.0" x="-367.54631381573836" y="5521.6310189097785"/>
          <y:Fill color="#FFFFFF" transparent="false"/>
          <y:BorderStyle color="#000000" type="line" width="1.0"/>
          <y:NodeLabel alignment="center" autoSizePolicy="content" fontFamily="Dialog" fontSize="13" fontStyle="plain" hasBackgroundColor="false" hasLineColor="false" hasText="false" height="4.0" horizontalTextPosition="center" iconTextGap="4" modelName="internal" modelPosition="c" textColor="#000000" verticalTextPosition="bottom" visible="true" width="4.0" x="3.0" y="3.0"/>
          <y:Shape type="ellipse"/>
        </y:ShapeNode>
      </data>
    </node>
    <node id="n2440">
      <data key="d4" xml:space="preserve"/>
      <data key="d6">
        <y:ShapeNode>
          <y:Geometry height="10.0" width="10.0" x="-346.06499751409774" y="5521.6310189097785"/>
          <y:Fill color="#000000" color2="#000000" transparent="false"/>
          <y:BorderStyle color="#000000" type="line" width="1.0"/>
          <y:NodeLabel alignment="center" autoSizePolicy="content" fontFamily="Dialog" fontSize="12" fontStyle="plain" hasBackgroundColor="false" hasLineColor="false" hasText="false" height="4.0" horizontalTextPosition="center" iconTextGap="4" modelName="internal" modelPosition="c" textColor="#000000" verticalTextPosition="bottom" visible="true" width="4.0" x="3.0" y="3.0"/>
          <y:Shape type="diamond"/>
        </y:ShapeNode>
      </data>
    </node>
    <node id="n2441">
      <data key="d4" xml:space="preserve"/>
      <data key="d6">
        <y:ShapeNode>
          <y:Geometry height="10.0" width="10.0" x="-329.10236491082014" y="5521.6310189097785"/>
          <y:Fill color="#FFFFFF" transparent="false"/>
          <y:BorderStyle color="#000000" type="line" width="1.0"/>
          <y:NodeLabel alignment="center" autoSizePolicy="content" fontFamily="Dialog" fontSize="13" fontStyle="plain" hasBackgroundColor="false" hasLineColor="false" hasText="false" height="4.0" horizontalTextPosition="center" iconTextGap="4" modelName="internal" modelPosition="c" textColor="#000000" verticalTextPosition="bottom" visible="true" width="4.0" x="3.0" y="3.0"/>
          <y:Shape type="ellipse"/>
        </y:ShapeNode>
      </data>
    </node>
    <node id="n2442">
      <data key="d4" xml:space="preserve"/>
      <data key="d6">
        <y:ShapeNode>
          <y:Geometry height="10.0" width="10.0" x="-307.6210486091795" y="5521.6310189097785"/>
          <y:Fill color="#000000" color2="#000000" transparent="false"/>
          <y:BorderStyle color="#000000" type="line" width="1.0"/>
          <y:NodeLabel alignment="center" autoSizePolicy="content" fontFamily="Dialog" fontSize="12" fontStyle="plain" hasBackgroundColor="false" hasLineColor="false" hasText="false" height="4.0" horizontalTextPosition="center" iconTextGap="4" modelName="internal" modelPosition="c" textColor="#000000" verticalTextPosition="bottom" visible="true" width="4.0" x="3.0" y="3.0"/>
          <y:Shape type="diamond"/>
        </y:ShapeNode>
      </data>
    </node>
    <node id="n2443">
      <data key="d4" xml:space="preserve"/>
      <data key="d6">
        <y:ShapeNode>
          <y:Geometry height="10.0" width="10.0" x="-286.1397323075389" y="5521.6310189097785"/>
          <y:Fill color="#FFFFFF" transparent="false"/>
          <y:BorderStyle color="#000000" type="line" width="1.0"/>
          <y:NodeLabel alignment="center" autoSizePolicy="content" fontFamily="Dialog" fontSize="13" fontStyle="plain" hasBackgroundColor="false" hasLineColor="false" hasText="false" height="4.0" horizontalTextPosition="center" iconTextGap="4" modelName="internal" modelPosition="c" textColor="#000000" verticalTextPosition="bottom" visible="true" width="4.0" x="3.0" y="3.0"/>
          <y:Shape type="ellipse"/>
        </y:ShapeNode>
      </data>
    </node>
    <node id="n2444">
      <data key="d4" xml:space="preserve"/>
      <data key="d6">
        <y:ShapeNode>
          <y:Geometry height="10.0" width="10.0" x="-264.6584160058983" y="5521.6310189097785"/>
          <y:Fill color="#000000" color2="#000000" transparent="false"/>
          <y:BorderStyle color="#000000" type="line" width="1.0"/>
          <y:NodeLabel alignment="center" autoSizePolicy="content" fontFamily="Dialog" fontSize="12" fontStyle="plain" hasBackgroundColor="false" hasLineColor="false" hasText="false" height="4.0" horizontalTextPosition="center" iconTextGap="4" modelName="internal" modelPosition="c" textColor="#000000" verticalTextPosition="bottom" visible="true" width="4.0" x="3.0" y="3.0"/>
          <y:Shape type="diamond"/>
        </y:ShapeNode>
      </data>
    </node>
    <node id="n2445">
      <data key="d4" xml:space="preserve"/>
      <data key="d6">
        <y:ShapeNode>
          <y:Geometry height="10.0" width="10.0" x="-248.58368121245712" y="5521.6310189097785"/>
          <y:Fill color="#FFFFFF" transparent="false"/>
          <y:BorderStyle color="#000000" type="line" width="1.0"/>
          <y:NodeLabel alignment="center" autoSizePolicy="content" fontFamily="Dialog" fontSize="13" fontStyle="plain" hasBackgroundColor="false" hasLineColor="false" hasText="false" height="4.0" horizontalTextPosition="center" iconTextGap="4" modelName="internal" modelPosition="c" textColor="#000000" verticalTextPosition="bottom" visible="true" width="4.0" x="3.0" y="3.0"/>
          <y:Shape type="ellipse"/>
        </y:ShapeNode>
      </data>
    </node>
    <node id="n2446">
      <data key="d4" xml:space="preserve"/>
      <data key="d6">
        <y:ShapeNode>
          <y:Geometry height="10.0" width="10.0" x="-227.1023649108165" y="5521.6310189097785"/>
          <y:Fill color="#000000" color2="#000000" transparent="false"/>
          <y:BorderStyle color="#000000" type="line" width="1.0"/>
          <y:NodeLabel alignment="center" autoSizePolicy="content" fontFamily="Dialog" fontSize="12" fontStyle="plain" hasBackgroundColor="false" hasLineColor="false" hasText="false" height="4.0" horizontalTextPosition="center" iconTextGap="4" modelName="internal" modelPosition="c" textColor="#000000" verticalTextPosition="bottom" visible="true" width="4.0" x="3.0" y="3.0"/>
          <y:Shape type="diamond"/>
        </y:ShapeNode>
      </data>
    </node>
    <node id="n2447">
      <data key="d4" xml:space="preserve"/>
      <data key="d6">
        <y:ShapeNode>
          <y:Geometry height="10.0" width="10.0" x="-728.3026113456713" y="5551.6310189097785"/>
          <y:Fill color="#FFFFFF" transparent="false"/>
          <y:BorderStyle color="#000000" type="line" width="1.0"/>
          <y:NodeLabel alignment="center" autoSizePolicy="content" fontFamily="Dialog" fontSize="13" fontStyle="plain" hasBackgroundColor="false" hasLineColor="false" hasText="false" height="4.0" horizontalTextPosition="center" iconTextGap="4" modelName="internal" modelPosition="c" textColor="#000000" verticalTextPosition="bottom" visible="true" width="4.0" x="3.0" y="3.0"/>
          <y:Shape type="ellipse"/>
        </y:ShapeNode>
      </data>
    </node>
    <node id="n2448">
      <data key="d4" xml:space="preserve"/>
      <data key="d6">
        <y:ShapeNode>
          <y:Geometry height="10.0" width="10.0" x="-706.8212950440306" y="5551.6310189097785"/>
          <y:Fill color="#000000" color2="#000000" transparent="false"/>
          <y:BorderStyle color="#000000" type="line" width="1.0"/>
          <y:NodeLabel alignment="center" autoSizePolicy="content" fontFamily="Dialog" fontSize="12" fontStyle="plain" hasBackgroundColor="false" hasLineColor="false" hasText="false" height="4.0" horizontalTextPosition="center" iconTextGap="4" modelName="internal" modelPosition="c" textColor="#000000" verticalTextPosition="bottom" visible="true" width="4.0" x="3.0" y="3.0"/>
          <y:Shape type="diamond"/>
        </y:ShapeNode>
      </data>
    </node>
    <node id="n2449">
      <data key="d4" xml:space="preserve"/>
      <data key="d6">
        <y:ShapeNode>
          <y:Geometry height="10.0" width="10.0" x="-685.33997874239" y="5551.6310189097785"/>
          <y:Fill color="#FFFFFF" transparent="false"/>
          <y:BorderStyle color="#000000" type="line" width="1.0"/>
          <y:NodeLabel alignment="center" autoSizePolicy="content" fontFamily="Dialog" fontSize="13" fontStyle="plain" hasBackgroundColor="false" hasLineColor="false" hasText="false" height="4.0" horizontalTextPosition="center" iconTextGap="4" modelName="internal" modelPosition="c" textColor="#000000" verticalTextPosition="bottom" visible="true" width="4.0" x="3.0" y="3.0"/>
          <y:Shape type="ellipse"/>
        </y:ShapeNode>
      </data>
    </node>
    <node id="n2450">
      <data key="d4" xml:space="preserve"/>
      <data key="d6">
        <y:ShapeNode>
          <y:Geometry height="10.0" width="10.0" x="-663.8586624407494" y="5551.6310189097785"/>
          <y:Fill color="#000000" color2="#000000" transparent="false"/>
          <y:BorderStyle color="#000000" type="line" width="1.0"/>
          <y:NodeLabel alignment="center" autoSizePolicy="content" fontFamily="Dialog" fontSize="12" fontStyle="plain" hasBackgroundColor="false" hasLineColor="false" hasText="false" height="4.0" horizontalTextPosition="center" iconTextGap="4" modelName="internal" modelPosition="c" textColor="#000000" verticalTextPosition="bottom" visible="true" width="4.0" x="3.0" y="3.0"/>
          <y:Shape type="diamond"/>
        </y:ShapeNode>
      </data>
    </node>
    <node id="n2451">
      <data key="d4" xml:space="preserve"/>
      <data key="d6">
        <y:ShapeNode>
          <y:Geometry height="10.0" width="10.0" x="-647.7839276473082" y="5551.6310189097785"/>
          <y:Fill color="#FFFFFF" transparent="false"/>
          <y:BorderStyle color="#000000" type="line" width="1.0"/>
          <y:NodeLabel alignment="center" autoSizePolicy="content" fontFamily="Dialog" fontSize="13" fontStyle="plain" hasBackgroundColor="false" hasLineColor="false" hasText="false" height="4.0" horizontalTextPosition="center" iconTextGap="4" modelName="internal" modelPosition="c" textColor="#000000" verticalTextPosition="bottom" visible="true" width="4.0" x="3.0" y="3.0"/>
          <y:Shape type="ellipse"/>
        </y:ShapeNode>
      </data>
    </node>
    <node id="n2452">
      <data key="d4" xml:space="preserve"/>
      <data key="d6">
        <y:ShapeNode>
          <y:Geometry height="10.0" width="10.0" x="-621.0432694964898" y="5551.6310189097785"/>
          <y:Fill color="#000000" color2="#000000" transparent="false"/>
          <y:BorderStyle color="#000000" type="line" width="1.0"/>
          <y:NodeLabel alignment="center" autoSizePolicy="content" fontFamily="Dialog" fontSize="12" fontStyle="plain" hasBackgroundColor="false" hasLineColor="false" hasText="false" height="4.0" horizontalTextPosition="center" iconTextGap="4" modelName="internal" modelPosition="c" textColor="#000000" verticalTextPosition="bottom" visible="true" width="4.0" x="3.0" y="3.0"/>
          <y:Shape type="diamond"/>
        </y:ShapeNode>
      </data>
    </node>
    <node id="n2453">
      <data key="d4" xml:space="preserve"/>
      <data key="d6">
        <y:ShapeNode>
          <y:Geometry height="10.0" width="10.0" x="-567.7839276473082" y="5551.6310189097785"/>
          <y:Fill color="#FFFFFF" transparent="false"/>
          <y:BorderStyle color="#000000" type="line" width="1.0"/>
          <y:NodeLabel alignment="center" autoSizePolicy="content" fontFamily="Dialog" fontSize="13" fontStyle="plain" hasBackgroundColor="false" hasLineColor="false" hasText="false" height="4.0" horizontalTextPosition="center" iconTextGap="4" modelName="internal" modelPosition="c" textColor="#000000" verticalTextPosition="bottom" visible="true" width="4.0" x="3.0" y="3.0"/>
          <y:Shape type="ellipse"/>
        </y:ShapeNode>
      </data>
    </node>
    <node id="n2454">
      <data key="d4" xml:space="preserve"/>
      <data key="d6">
        <y:ShapeNode>
          <y:Geometry height="10.0" width="10.0" x="-545.2652439489489" y="5551.6310189097785"/>
          <y:Fill color="#000000" color2="#000000" transparent="false"/>
          <y:BorderStyle color="#000000" type="line" width="1.0"/>
          <y:NodeLabel alignment="center" autoSizePolicy="content" fontFamily="Dialog" fontSize="12" fontStyle="plain" hasBackgroundColor="false" hasLineColor="false" hasText="false" height="4.0" horizontalTextPosition="center" iconTextGap="4" modelName="internal" modelPosition="c" textColor="#000000" verticalTextPosition="bottom" visible="true" width="4.0" x="3.0" y="3.0"/>
          <y:Shape type="diamond"/>
        </y:ShapeNode>
      </data>
    </node>
    <node id="n2455">
      <data key="d4" xml:space="preserve"/>
      <data key="d6">
        <y:ShapeNode>
          <y:Geometry height="10.0" width="10.0" x="-607.7839276473082" y="5551.6310189097785"/>
          <y:Fill color="#FFFFFF" transparent="false"/>
          <y:BorderStyle color="#000000" type="line" width="1.0"/>
          <y:NodeLabel alignment="center" autoSizePolicy="content" fontFamily="Dialog" fontSize="13" fontStyle="plain" hasBackgroundColor="false" hasLineColor="false" hasText="false" height="4.0" horizontalTextPosition="center" iconTextGap="4" modelName="internal" modelPosition="c" textColor="#000000" verticalTextPosition="bottom" visible="true" width="4.0" x="3.0" y="3.0"/>
          <y:Shape type="ellipse"/>
        </y:ShapeNode>
      </data>
    </node>
    <node id="n2456">
      <data key="d4" xml:space="preserve"/>
      <data key="d6">
        <y:ShapeNode>
          <y:Geometry height="10.0" width="10.0" x="-585.2652439489489" y="5551.6310189097785"/>
          <y:Fill color="#000000" color2="#000000" transparent="false"/>
          <y:BorderStyle color="#000000" type="line" width="1.0"/>
          <y:NodeLabel alignment="center" autoSizePolicy="content" fontFamily="Dialog" fontSize="12" fontStyle="plain" hasBackgroundColor="false" hasLineColor="false" hasText="false" height="4.0" horizontalTextPosition="center" iconTextGap="4" modelName="internal" modelPosition="c" textColor="#000000" verticalTextPosition="bottom" visible="true" width="4.0" x="3.0" y="3.0"/>
          <y:Shape type="diamond"/>
        </y:ShapeNode>
      </data>
    </node>
    <node id="n2457">
      <data key="d4" xml:space="preserve"/>
      <data key="d6">
        <y:ShapeNode>
          <y:Geometry height="10.0" width="10.0" x="-523.102364910822" y="5551.6310189097785"/>
          <y:Fill color="#FFFFFF" transparent="false"/>
          <y:BorderStyle color="#000000" type="line" width="1.0"/>
          <y:NodeLabel alignment="center" autoSizePolicy="content" fontFamily="Dialog" fontSize="13" fontStyle="plain" hasBackgroundColor="false" hasLineColor="false" hasText="false" height="4.0" horizontalTextPosition="center" iconTextGap="4" modelName="internal" modelPosition="c" textColor="#000000" verticalTextPosition="bottom" visible="true" width="4.0" x="3.0" y="3.0"/>
          <y:Shape type="ellipse"/>
        </y:ShapeNode>
      </data>
    </node>
    <node id="n2458">
      <data key="d4" xml:space="preserve"/>
      <data key="d6">
        <y:ShapeNode>
          <y:Geometry height="10.0" width="10.0" x="-501.62104860918134" y="5551.6310189097785"/>
          <y:Fill color="#000000" color2="#000000" transparent="false"/>
          <y:BorderStyle color="#000000" type="line" width="1.0"/>
          <y:NodeLabel alignment="center" autoSizePolicy="content" fontFamily="Dialog" fontSize="12" fontStyle="plain" hasBackgroundColor="false" hasLineColor="false" hasText="false" height="4.0" horizontalTextPosition="center" iconTextGap="4" modelName="internal" modelPosition="c" textColor="#000000" verticalTextPosition="bottom" visible="true" width="4.0" x="3.0" y="3.0"/>
          <y:Shape type="diamond"/>
        </y:ShapeNode>
      </data>
    </node>
    <node id="n2459">
      <data key="d4" xml:space="preserve"/>
      <data key="d6">
        <y:ShapeNode>
          <y:Geometry height="10.0" width="10.0" x="-480.1397323075407" y="5551.6310189097785"/>
          <y:Fill color="#FFFFFF" transparent="false"/>
          <y:BorderStyle color="#000000" type="line" width="1.0"/>
          <y:NodeLabel alignment="center" autoSizePolicy="content" fontFamily="Dialog" fontSize="13" fontStyle="plain" hasBackgroundColor="false" hasLineColor="false" hasText="false" height="4.0" horizontalTextPosition="center" iconTextGap="4" modelName="internal" modelPosition="c" textColor="#000000" verticalTextPosition="bottom" visible="true" width="4.0" x="3.0" y="3.0"/>
          <y:Shape type="ellipse"/>
        </y:ShapeNode>
      </data>
    </node>
    <node id="n2460">
      <data key="d4" xml:space="preserve"/>
      <data key="d6">
        <y:ShapeNode>
          <y:Geometry height="10.0" width="10.0" x="-458.6584160059001" y="5551.6310189097785"/>
          <y:Fill color="#000000" color2="#000000" transparent="false"/>
          <y:BorderStyle color="#000000" type="line" width="1.0"/>
          <y:NodeLabel alignment="center" autoSizePolicy="content" fontFamily="Dialog" fontSize="12" fontStyle="plain" hasBackgroundColor="false" hasLineColor="false" hasText="false" height="4.0" horizontalTextPosition="center" iconTextGap="4" modelName="internal" modelPosition="c" textColor="#000000" verticalTextPosition="bottom" visible="true" width="4.0" x="3.0" y="3.0"/>
          <y:Shape type="diamond"/>
        </y:ShapeNode>
      </data>
    </node>
    <node id="n2461">
      <data key="d4" xml:space="preserve"/>
      <data key="d6">
        <y:ShapeNode>
          <y:Geometry height="10.0" width="10.0" x="-442.58368121245894" y="5551.6310189097785"/>
          <y:Fill color="#FFFFFF" transparent="false"/>
          <y:BorderStyle color="#000000" type="line" width="1.0"/>
          <y:NodeLabel alignment="center" autoSizePolicy="content" fontFamily="Dialog" fontSize="13" fontStyle="plain" hasBackgroundColor="false" hasLineColor="false" hasText="false" height="4.0" horizontalTextPosition="center" iconTextGap="4" modelName="internal" modelPosition="c" textColor="#000000" verticalTextPosition="bottom" visible="true" width="4.0" x="3.0" y="3.0"/>
          <y:Shape type="ellipse"/>
        </y:ShapeNode>
      </data>
    </node>
    <node id="n2462">
      <data key="d4" xml:space="preserve"/>
      <data key="d6">
        <y:ShapeNode>
          <y:Geometry height="10.0" width="10.0" x="-421.1023649108183" y="5551.6310189097785"/>
          <y:Fill color="#000000" color2="#000000" transparent="false"/>
          <y:BorderStyle color="#000000" type="line" width="1.0"/>
          <y:NodeLabel alignment="center" autoSizePolicy="content" fontFamily="Dialog" fontSize="12" fontStyle="plain" hasBackgroundColor="false" hasLineColor="false" hasText="false" height="4.0" horizontalTextPosition="center" iconTextGap="4" modelName="internal" modelPosition="c" textColor="#000000" verticalTextPosition="bottom" visible="true" width="4.0" x="3.0" y="3.0"/>
          <y:Shape type="diamond"/>
        </y:ShapeNode>
      </data>
    </node>
    <node id="n2463">
      <data key="d4" xml:space="preserve"/>
      <data key="d6">
        <y:ShapeNode>
          <y:Geometry height="10.0" width="10.0" x="-404.1397323075407" y="5551.6310189097785"/>
          <y:Fill color="#FFFFFF" transparent="false"/>
          <y:BorderStyle color="#000000" type="line" width="1.0"/>
          <y:NodeLabel alignment="center" autoSizePolicy="content" fontFamily="Dialog" fontSize="13" fontStyle="plain" hasBackgroundColor="false" hasLineColor="false" hasText="false" height="4.0" horizontalTextPosition="center" iconTextGap="4" modelName="internal" modelPosition="c" textColor="#000000" verticalTextPosition="bottom" visible="true" width="4.0" x="3.0" y="3.0"/>
          <y:Shape type="ellipse"/>
        </y:ShapeNode>
      </data>
    </node>
    <node id="n2464">
      <data key="d4" xml:space="preserve"/>
      <data key="d6">
        <y:ShapeNode>
          <y:Geometry height="10.0" width="10.0" x="-382.6584160059001" y="5551.6310189097785"/>
          <y:Fill color="#000000" color2="#000000" transparent="false"/>
          <y:BorderStyle color="#000000" type="line" width="1.0"/>
          <y:NodeLabel alignment="center" autoSizePolicy="content" fontFamily="Dialog" fontSize="12" fontStyle="plain" hasBackgroundColor="false" hasLineColor="false" hasText="false" height="4.0" horizontalTextPosition="center" iconTextGap="4" modelName="internal" modelPosition="c" textColor="#000000" verticalTextPosition="bottom" visible="true" width="4.0" x="3.0" y="3.0"/>
          <y:Shape type="diamond"/>
        </y:ShapeNode>
      </data>
    </node>
    <node id="n2465">
      <data key="d4" xml:space="preserve"/>
      <data key="d6">
        <y:ShapeNode>
          <y:Geometry height="10.0" width="10.0" x="-361.1770997042595" y="5551.6310189097785"/>
          <y:Fill color="#FFFFFF" transparent="false"/>
          <y:BorderStyle color="#000000" type="line" width="1.0"/>
          <y:NodeLabel alignment="center" autoSizePolicy="content" fontFamily="Dialog" fontSize="13" fontStyle="plain" hasBackgroundColor="false" hasLineColor="false" hasText="false" height="4.0" horizontalTextPosition="center" iconTextGap="4" modelName="internal" modelPosition="c" textColor="#000000" verticalTextPosition="bottom" visible="true" width="4.0" x="3.0" y="3.0"/>
          <y:Shape type="ellipse"/>
        </y:ShapeNode>
      </data>
    </node>
    <node id="n2466">
      <data key="d4" xml:space="preserve"/>
      <data key="d6">
        <y:ShapeNode>
          <y:Geometry height="10.0" width="10.0" x="-339.6957834026189" y="5551.6310189097785"/>
          <y:Fill color="#000000" color2="#000000" transparent="false"/>
          <y:BorderStyle color="#000000" type="line" width="1.0"/>
          <y:NodeLabel alignment="center" autoSizePolicy="content" fontFamily="Dialog" fontSize="12" fontStyle="plain" hasBackgroundColor="false" hasLineColor="false" hasText="false" height="4.0" horizontalTextPosition="center" iconTextGap="4" modelName="internal" modelPosition="c" textColor="#000000" verticalTextPosition="bottom" visible="true" width="4.0" x="3.0" y="3.0"/>
          <y:Shape type="diamond"/>
        </y:ShapeNode>
      </data>
    </node>
    <node id="n2467">
      <data key="d4" xml:space="preserve"/>
      <data key="d6">
        <y:ShapeNode>
          <y:Geometry height="10.0" width="10.0" x="-323.6210486091777" y="5551.6310189097785"/>
          <y:Fill color="#FFFFFF" transparent="false"/>
          <y:BorderStyle color="#000000" type="line" width="1.0"/>
          <y:NodeLabel alignment="center" autoSizePolicy="content" fontFamily="Dialog" fontSize="13" fontStyle="plain" hasBackgroundColor="false" hasLineColor="false" hasText="false" height="4.0" horizontalTextPosition="center" iconTextGap="4" modelName="internal" modelPosition="c" textColor="#000000" verticalTextPosition="bottom" visible="true" width="4.0" x="3.0" y="3.0"/>
          <y:Shape type="ellipse"/>
        </y:ShapeNode>
      </data>
    </node>
    <node id="n2468">
      <data key="d4" xml:space="preserve"/>
      <data key="d6">
        <y:ShapeNode>
          <y:Geometry height="10.0" width="10.0" x="-296.8803904583592" y="5551.6310189097785"/>
          <y:Fill color="#000000" color2="#000000" transparent="false"/>
          <y:BorderStyle color="#000000" type="line" width="1.0"/>
          <y:NodeLabel alignment="center" autoSizePolicy="content" fontFamily="Dialog" fontSize="12" fontStyle="plain" hasBackgroundColor="false" hasLineColor="false" hasText="false" height="4.0" horizontalTextPosition="center" iconTextGap="4" modelName="internal" modelPosition="c" textColor="#000000" verticalTextPosition="bottom" visible="true" width="4.0" x="3.0" y="3.0"/>
          <y:Shape type="diamond"/>
        </y:ShapeNode>
      </data>
    </node>
    <node id="n2469">
      <data key="d4" xml:space="preserve"/>
      <data key="d6">
        <y:ShapeNode>
          <y:Geometry height="10.0" width="10.0" x="-243.6210486091777" y="5551.6310189097785"/>
          <y:Fill color="#FFFFFF" transparent="false"/>
          <y:BorderStyle color="#000000" type="line" width="1.0"/>
          <y:NodeLabel alignment="center" autoSizePolicy="content" fontFamily="Dialog" fontSize="13" fontStyle="plain" hasBackgroundColor="false" hasLineColor="false" hasText="false" height="4.0" horizontalTextPosition="center" iconTextGap="4" modelName="internal" modelPosition="c" textColor="#000000" verticalTextPosition="bottom" visible="true" width="4.0" x="3.0" y="3.0"/>
          <y:Shape type="ellipse"/>
        </y:ShapeNode>
      </data>
    </node>
    <node id="n2470">
      <data key="d4" xml:space="preserve"/>
      <data key="d6">
        <y:ShapeNode>
          <y:Geometry height="10.0" width="10.0" x="-221.10236491081832" y="5551.6310189097785"/>
          <y:Fill color="#000000" color2="#000000" transparent="false"/>
          <y:BorderStyle color="#000000" type="line" width="1.0"/>
          <y:NodeLabel alignment="center" autoSizePolicy="content" fontFamily="Dialog" fontSize="12" fontStyle="plain" hasBackgroundColor="false" hasLineColor="false" hasText="false" height="4.0" horizontalTextPosition="center" iconTextGap="4" modelName="internal" modelPosition="c" textColor="#000000" verticalTextPosition="bottom" visible="true" width="4.0" x="3.0" y="3.0"/>
          <y:Shape type="diamond"/>
        </y:ShapeNode>
      </data>
    </node>
    <node id="n2471">
      <data key="d4" xml:space="preserve"/>
      <data key="d6">
        <y:ShapeNode>
          <y:Geometry height="10.0" width="10.0" x="-283.6210486091777" y="5551.6310189097785"/>
          <y:Fill color="#FFFFFF" transparent="false"/>
          <y:BorderStyle color="#000000" type="line" width="1.0"/>
          <y:NodeLabel alignment="center" autoSizePolicy="content" fontFamily="Dialog" fontSize="13" fontStyle="plain" hasBackgroundColor="false" hasLineColor="false" hasText="false" height="4.0" horizontalTextPosition="center" iconTextGap="4" modelName="internal" modelPosition="c" textColor="#000000" verticalTextPosition="bottom" visible="true" width="4.0" x="3.0" y="3.0"/>
          <y:Shape type="ellipse"/>
        </y:ShapeNode>
      </data>
    </node>
    <node id="n2472">
      <data key="d4" xml:space="preserve"/>
      <data key="d6">
        <y:ShapeNode>
          <y:Geometry height="10.0" width="10.0" x="-261.1023649108183" y="5551.6310189097785"/>
          <y:Fill color="#000000" color2="#000000" transparent="false"/>
          <y:BorderStyle color="#000000" type="line" width="1.0"/>
          <y:NodeLabel alignment="center" autoSizePolicy="content" fontFamily="Dialog" fontSize="12" fontStyle="plain" hasBackgroundColor="false" hasLineColor="false" hasText="false" height="4.0" horizontalTextPosition="center" iconTextGap="4" modelName="internal" modelPosition="c" textColor="#000000" verticalTextPosition="bottom" visible="true" width="4.0" x="3.0" y="3.0"/>
          <y:Shape type="diamond"/>
        </y:ShapeNode>
      </data>
    </node>
    <node id="n2473">
      <data key="d4" xml:space="preserve"/>
      <data key="d6">
        <y:ShapeNode>
          <y:Geometry height="15.0" width="15.0" x="1959.775722014011" y="2715.1776593106515"/>
```
