## Supplementary Data 2 for "A detailed graphical and computational model of the mammalian renal circadian clock" (part 3 of 4)

```
          <y:Fill color="#000000" color2="#000000" transparent="false"/>
          <y:BorderStyle color="#000000" type="line" width="1.0"/>
          <y:NodeLabel alignment="center" autoSizePolicy="content" fontFamily="Dialog" fontSize="12" fontStyle="plain" hasBackgroundColor="false" hasLineColor="false" hasText="false" height="4.0" horizontalTextPosition="center" iconTextGap="4" modelName="internal" modelPosition="c" textColor="#000000" verticalTextPosition="bottom" visible="true" width="4.0" x="5.5" y="5.5"/>
          <y:Shape type="diamond"/>
        </y:ShapeNode>
      </data>
    </node>
    <node id="n2474">
      <data key="d4" xml:space="preserve"/>
      <data key="d6">
        <y:ShapeNode>
          <y:Geometry height="10.0" width="10.0" x="2006.025722014011" y="2717.6776593106515"/>
          <y:Fill color="#FFFFFF" transparent="false"/>
          <y:BorderStyle color="#000000" type="line" width="1.0"/>
          <y:NodeLabel alignment="center" autoSizePolicy="content" fontFamily="Dialog" fontSize="13" fontStyle="plain" hasBackgroundColor="false" hasLineColor="false" hasText="false" height="4.0" horizontalTextPosition="center" iconTextGap="4" modelName="internal" modelPosition="c" textColor="#000000" verticalTextPosition="bottom" visible="true" width="4.0" x="3.0" y="3.0"/>
          <y:Shape type="ellipse"/>
        </y:ShapeNode>
      </data>
    </node>
    <node id="n2475">
      <data key="d4" xml:space="preserve"/>
      <data key="d6">
        <y:ShapeNode>
          <y:Geometry height="10.0" width="10.0" x="2006.025722014011" y="2748.915262138298"/>
          <y:Fill color="#FFFFFF" transparent="false"/>
          <y:BorderStyle color="#000000" type="line" width="1.0"/>
          <y:NodeLabel alignment="center" autoSizePolicy="content" fontFamily="Dialog" fontSize="13" fontStyle="plain" hasBackgroundColor="false" hasLineColor="false" hasText="false" height="4.0" horizontalTextPosition="center" iconTextGap="4" modelName="internal" modelPosition="c" textColor="#000000" verticalTextPosition="bottom" visible="true" width="4.0" x="3.0" y="3.0"/>
          <y:Shape type="ellipse"/>
        </y:ShapeNode>
      </data>
    </node>
    <node id="n2476">
      <data key="d4" xml:space="preserve"/>
      <data key="d6">
        <y:ShapeNode>
          <y:Geometry height="15.0" width="15.0" x="1958.525722014011" y="2621.5100090018623"/>
          <y:Fill color="#000000" color2="#000000" transparent="false"/>
          <y:BorderStyle color="#000000" type="line" width="1.0"/>
          <y:NodeLabel alignment="center" autoSizePolicy="content" fontFamily="Dialog" fontSize="12" fontStyle="plain" hasBackgroundColor="false" hasLineColor="false" hasText="false" height="4.0" horizontalTextPosition="center" iconTextGap="4" modelName="internal" modelPosition="c" textColor="#000000" verticalTextPosition="bottom" visible="true" width="4.0" x="5.5" y="5.5"/>
          <y:Shape type="diamond"/>
        </y:ShapeNode>
      </data>
    </node>
    <node id="n2477">
      <data key="d4" xml:space="preserve"/>
      <data key="d6">
        <y:ShapeNode>
          <y:Geometry height="10.0" width="10.0" x="2006.025722014011" y="2624.0100090018623"/>
          <y:Fill color="#FFFFFF" transparent="false"/>
          <y:BorderStyle color="#000000" type="line" width="1.0"/>
          <y:NodeLabel alignment="center" autoSizePolicy="content" fontFamily="Dialog" fontSize="13" fontStyle="plain" hasBackgroundColor="false" hasLineColor="false" hasText="false" height="4.0" horizontalTextPosition="center" iconTextGap="4" modelName="internal" modelPosition="c" textColor="#000000" verticalTextPosition="bottom" visible="true" width="4.0" x="3.0" y="3.0"/>
          <y:Shape type="ellipse"/>
        </y:ShapeNode>
      </data>
    </node>
    <node id="n2478">
      <data key="d4" xml:space="preserve"/>
      <data key="d6">
        <y:ShapeNode>
          <y:Geometry height="10.0" width="10.0" x="2006.025722014011" y="2651.5100090018623"/>
          <y:Fill color="#FFFFFF" transparent="false"/>
          <y:BorderStyle color="#000000" type="line" width="1.0"/>
          <y:NodeLabel alignment="center" autoSizePolicy="content" fontFamily="Dialog" fontSize="13" fontStyle="plain" hasBackgroundColor="false" hasLineColor="false" hasText="false" height="4.0" horizontalTextPosition="center" iconTextGap="4" modelName="internal" modelPosition="c" textColor="#000000" verticalTextPosition="bottom" visible="true" width="4.0" x="3.0" y="3.0"/>
          <y:Shape type="ellipse"/>
        </y:ShapeNode>
      </data>
    </node>
    <node id="n2479">
      <data key="d4" xml:space="preserve"/>
      <data key="d6">
        <y:ShapeNode>
          <y:Geometry height="10.0" width="10.0" x="2006.025722014011" y="2686.440056483005"/>
          <y:Fill color="#FFFFFF" transparent="false"/>
          <y:BorderStyle color="#000000" type="line" width="1.0"/>
          <y:NodeLabel alignment="center" autoSizePolicy="content" fontFamily="Dialog" fontSize="13" fontStyle="plain" hasBackgroundColor="false" hasLineColor="false" hasText="false" height="4.0" horizontalTextPosition="center" iconTextGap="4" modelName="internal" modelPosition="c" textColor="#000000" verticalTextPosition="bottom" visible="true" width="4.0" x="3.0" y="3.0"/>
          <y:Shape type="ellipse"/>
        </y:ShapeNode>
      </data>
    </node>
    <node id="n2480">
      <data key="d4" xml:space="preserve"/>
      <data key="d6">
        <y:ShapeNode>
          <y:Geometry height="10.0" width="10.0" x="2006.025722014011" y="2595.4141988327556"/>
          <y:Fill color="#FFFFFF" transparent="false"/>
          <y:BorderStyle color="#000000" type="line" width="1.0"/>
          <y:NodeLabel alignment="center" autoSizePolicy="content" fontFamily="Dialog" fontSize="13" fontStyle="plain" hasBackgroundColor="false" hasLineColor="false" hasText="false" height="4.0" horizontalTextPosition="center" iconTextGap="4" modelName="internal" modelPosition="c" textColor="#000000" verticalTextPosition="bottom" visible="true" width="4.0" x="3.0" y="3.0"/>
          <y:Shape type="ellipse"/>
        </y:ShapeNode>
      </data>
    </node>
    <node id="n2481">
      <data key="d4" xml:space="preserve"/>
      <data key="d6">
        <y:ShapeNode>
          <y:Geometry height="15.0" width="15.0" x="1958.525722014011" y="2803.4799183902815"/>
          <y:Fill color="#000000" color2="#000000" transparent="false"/>
          <y:BorderStyle color="#000000" type="line" width="1.0"/>
          <y:NodeLabel alignment="center" autoSizePolicy="content" fontFamily="Dialog" fontSize="12" fontStyle="plain" hasBackgroundColor="false" hasLineColor="false" hasText="false" height="4.0" horizontalTextPosition="center" iconTextGap="4" modelName="internal" modelPosition="c" textColor="#000000" verticalTextPosition="bottom" visible="true" width="4.0" x="5.5" y="5.5"/>
          <y:Shape type="diamond"/>
        </y:ShapeNode>
      </data>
    </node>
    <node id="n2482">
      <data key="d4" xml:space="preserve"/>
      <data key="d6">
        <y:ShapeNode>
          <y:Geometry height="10.0" width="10.0" x="2006.025722014011" y="2805.9799183902815"/>
          <y:Fill color="#FFFFFF" transparent="false"/>
          <y:BorderStyle color="#000000" type="line" width="1.0"/>
          <y:NodeLabel alignment="center" autoSizePolicy="content" fontFamily="Dialog" fontSize="13" fontStyle="plain" hasBackgroundColor="false" hasLineColor="false" hasText="false" height="4.0" horizontalTextPosition="center" iconTextGap="4" modelName="internal" modelPosition="c" textColor="#000000" verticalTextPosition="bottom" visible="true" width="4.0" x="3.0" y="3.0"/>
          <y:Shape type="ellipse"/>
        </y:ShapeNode>
      </data>
    </node>
    <node id="n2483">
      <data key="d4" xml:space="preserve"/>
      <data key="d6">
        <y:ShapeNode>
          <y:Geometry height="10.0" width="10.0" x="2006.025722014011" y="2837.217521217928"/>
          <y:Fill color="#FFFFFF" transparent="false"/>
          <y:BorderStyle color="#000000" type="line" width="1.0"/>
          <y:NodeLabel alignment="center" autoSizePolicy="content" fontFamily="Dialog" fontSize="13" fontStyle="plain" hasBackgroundColor="false" hasLineColor="false" hasText="false" height="4.0" horizontalTextPosition="center" iconTextGap="4" modelName="internal" modelPosition="c" textColor="#000000" verticalTextPosition="bottom" visible="true" width="4.0" x="3.0" y="3.0"/>
          <y:Shape type="ellipse"/>
        </y:ShapeNode>
      </data>
    </node>
    <node id="n2484">
      <data key="d4" xml:space="preserve"/>
      <data key="d6">
        <y:ShapeNode>
          <y:Geometry height="10.0" width="10.0" x="2006.025722014011" y="2774.7423155626348"/>
          <y:Fill color="#FFFFFF" transparent="false"/>
          <y:BorderStyle color="#000000" type="line" width="1.0"/>
          <y:NodeLabel alignment="center" autoSizePolicy="content" fontFamily="Dialog" fontSize="13" fontStyle="plain" hasBackgroundColor="false" hasLineColor="false" hasText="false" height="4.0" horizontalTextPosition="center" iconTextGap="4" modelName="internal" modelPosition="c" textColor="#000000" verticalTextPosition="bottom" visible="true" width="4.0" x="3.0" y="3.0"/>
          <y:Shape type="ellipse"/>
        </y:ShapeNode>
      </data>
    </node>
    <node id="n2485">
      <data key="d4" xml:space="preserve"/>
      <data key="d6">
        <y:ShapeNode>
          <y:Geometry height="10.0" width="10.0" x="2370.0162154910067" y="5056.6223603276185"/>
          <y:Fill color="#FFFFFF" transparent="false"/>
          <y:BorderStyle color="#000000" type="line" width="1.0"/>
          <y:NodeLabel alignment="center" autoSizePolicy="content" fontFamily="Dialog" fontSize="13" fontStyle="plain" hasBackgroundColor="false" hasLineColor="false" hasText="false" height="4.0" horizontalTextPosition="center" iconTextGap="4" modelName="internal" modelPosition="c" textColor="#000000" verticalTextPosition="bottom" visible="true" width="4.0" x="3.0" y="3.0"/>
          <y:Shape type="ellipse"/>
        </y:ShapeNode>
      </data>
    </node>
    <node id="n2486">
      <data key="d4" xml:space="preserve"/>
      <data key="d6">
        <y:ShapeNode>
          <y:Geometry height="10.0" width="10.0" x="2370.0162154910067" y="5082.046229242936"/>
          <y:Fill color="#FFFFFF" transparent="false"/>
          <y:BorderStyle color="#000000" type="line" width="1.0"/>
          <y:NodeLabel alignment="center" autoSizePolicy="content" fontFamily="Dialog" fontSize="13" fontStyle="plain" hasBackgroundColor="false" hasLineColor="false" hasText="false" height="4.0" horizontalTextPosition="center" iconTextGap="4" modelName="internal" modelPosition="c" textColor="#000000" verticalTextPosition="bottom" visible="true" width="4.0" x="3.0" y="3.0"/>
          <y:Shape type="ellipse"/>
        </y:ShapeNode>
      </data>
    </node>
    <node id="n2487">
      <data key="d4" xml:space="preserve"/>
      <data key="d6">
        <y:ShapeNode>
          <y:Geometry height="10.0" width="10.0" x="2370.0162154910067" y="5181.673467620912"/>
          <y:Fill color="#FFFFFF" transparent="false"/>
          <y:BorderStyle color="#000000" type="line" width="1.0"/>
          <y:NodeLabel alignment="center" autoSizePolicy="content" fontFamily="Dialog" fontSize="13" fontStyle="plain" hasBackgroundColor="false" hasLineColor="false" hasText="false" height="4.0" horizontalTextPosition="center" iconTextGap="4" modelName="internal" modelPosition="c" textColor="#000000" verticalTextPosition="bottom" visible="true" width="4.0" x="3.0" y="3.0"/>
          <y:Shape type="ellipse"/>
        </y:ShapeNode>
      </data>
    </node>
    <node id="n2488">
      <data key="d4" xml:space="preserve"/>
      <data key="d6">
        <y:ShapeNode>
          <y:Geometry height="10.0" width="10.0" x="2370.0162154910067" y="5156.673467620912"/>
          <y:Fill color="#FFFFFF" transparent="false"/>
          <y:BorderStyle color="#000000" type="line" width="1.0"/>
          <y:NodeLabel alignment="center" autoSizePolicy="content" fontFamily="Dialog" fontSize="13" fontStyle="plain" hasBackgroundColor="false" hasLineColor="false" hasText="false" height="4.0" horizontalTextPosition="center" iconTextGap="4" modelName="internal" modelPosition="c" textColor="#000000" verticalTextPosition="bottom" visible="true" width="4.0" x="3.0" y="3.0"/>
          <y:Shape type="ellipse"/>
        </y:ShapeNode>
      </data>
    </node>
    <node id="n2489">
      <data key="d4" xml:space="preserve"/>
      <data key="d6">
        <y:ShapeNode>
          <y:Geometry height="10.0" width="10.0" x="2370.0162154910067" y="5131.673467620912"/>
          <y:Fill color="#FFFFFF" transparent="false"/>
          <y:BorderStyle color="#000000" type="line" width="1.0"/>
          <y:NodeLabel alignment="center" autoSizePolicy="content" fontFamily="Dialog" fontSize="13" fontStyle="plain" hasBackgroundColor="false" hasLineColor="false" hasText="false" height="4.0" horizontalTextPosition="center" iconTextGap="4" modelName="internal" modelPosition="c" textColor="#000000" verticalTextPosition="bottom" visible="true" width="4.0" x="3.0" y="3.0"/>
          <y:Shape type="ellipse"/>
        </y:ShapeNode>
      </data>
    </node>
    <node id="n2490">
      <data key="d4" xml:space="preserve"/>
      <data key="d6">
        <y:ShapeNode>
          <y:Geometry height="10.0" width="10.0" x="2370.0162154910067" y="5107.529910697728"/>
          <y:Fill color="#FFFFFF" transparent="false"/>
          <y:BorderStyle color="#000000" type="line" width="1.0"/>
          <y:NodeLabel alignment="center" autoSizePolicy="content" fontFamily="Dialog" fontSize="13" fontStyle="plain" hasBackgroundColor="false" hasLineColor="false" hasText="false" height="4.0" horizontalTextPosition="center" iconTextGap="4" modelName="internal" modelPosition="c" textColor="#000000" verticalTextPosition="bottom" visible="true" width="4.0" x="3.0" y="3.0"/>
          <y:Shape type="ellipse"/>
        </y:ShapeNode>
      </data>
    </node>
    <node id="n2491">
      <data key="d4" xml:space="preserve"/>
      <data key="d6">
        <y:ShapeNode>
          <y:Geometry height="10.0" width="10.0" x="3970.20030570211" y="3922.724276424371"/>
          <y:Fill color="#FFFFFF" transparent="false"/>
          <y:BorderStyle color="#000000" type="line" width="1.0"/>
          <y:NodeLabel alignment="center" autoSizePolicy="content" fontFamily="Dialog" fontSize="13" fontStyle="plain" hasBackgroundColor="false" hasLineColor="false" hasText="false" height="4.0" horizontalTextPosition="center" iconTextGap="4" modelName="internal" modelPosition="c" textColor="#000000" verticalTextPosition="bottom" visible="true" width="4.0" x="3.0" y="3.0"/>
          <y:Shape type="ellipse"/>
        </y:ShapeNode>
      </data>
    </node>
    <node id="n2492">
      <data key="d4" xml:space="preserve"/>
      <data key="d6">
        <y:ShapeNode>
          <y:Geometry height="10.0" width="10.0" x="3970.20030570211" y="3974.8021041888096"/>
          <y:Fill color="#FFFFFF" transparent="false"/>
          <y:BorderStyle color="#000000" type="line" width="1.0"/>
          <y:NodeLabel alignment="center" autoSizePolicy="content" fontFamily="Dialog" fontSize="13" fontStyle="plain" hasBackgroundColor="false" hasLineColor="false" hasText="false" height="4.0" horizontalTextPosition="center" iconTextGap="4" modelName="internal" modelPosition="c" textColor="#000000" verticalTextPosition="bottom" visible="true" width="4.0" x="3.0" y="3.0"/>
          <y:Shape type="ellipse"/>
        </y:ShapeNode>
      </data>
    </node>
    <node id="n2493">
      <data key="d4" xml:space="preserve"/>
      <data key="d6">
        <y:ShapeNode>
          <y:Geometry height="10.0" width="10.0" x="3970.20030570211" y="3950.280327519453"/>
          <y:Fill color="#000000" color2="#000000" transparent="false"/>
          <y:BorderStyle color="#000000" type="line" width="1.0"/>
          <y:NodeLabel alignment="center" autoSizePolicy="content" fontFamily="Dialog" fontSize="12" fontStyle="plain" hasBackgroundColor="false" hasLineColor="false" hasText="false" height="4.0" horizontalTextPosition="center" iconTextGap="4" modelName="internal" modelPosition="c" textColor="#000000" verticalTextPosition="bottom" visible="true" width="4.0" x="3.0" y="3.0"/>
          <y:Shape type="diamond"/>
        </y:ShapeNode>
      </data>
    </node>
    <node id="n2494">
      <data key="d4" xml:space="preserve"/>
      <data key="d6">
        <y:ShapeNode>
          <y:Geometry height="10.0" width="10.0" x="3970.20030570211" y="3995.2206743786082"/>
          <y:Fill color="#000000" color2="#000000" transparent="false"/>
          <y:BorderStyle color="#000000" type="line" width="1.0"/>
          <y:NodeLabel alignment="center" autoSizePolicy="content" fontFamily="Dialog" fontSize="12" fontStyle="plain" hasBackgroundColor="false" hasLineColor="false" hasText="false" height="4.0" horizontalTextPosition="center" iconTextGap="4" modelName="internal" modelPosition="c" textColor="#000000" verticalTextPosition="bottom" visible="true" width="4.0" x="3.0" y="3.0"/>
          <y:Shape type="diamond"/>
        </y:ShapeNode>
      </data>
    </node>
    <node id="n2495">
      <data key="d4" xml:space="preserve"/>
      <data key="d6">
        <y:ShapeNode>
          <y:Geometry height="10.0" width="10.0" x="-646.7706305190507" y="4873.603408019724"/>
          <y:Fill color="#FFFFFF" transparent="false"/>
          <y:BorderStyle color="#000000" type="line" width="1.0"/>
          <y:NodeLabel alignment="center" autoSizePolicy="content" fontFamily="Dialog" fontSize="13" fontStyle="plain" hasBackgroundColor="false" hasLineColor="false" hasText="false" height="4.0" horizontalTextPosition="center" iconTextGap="4" modelName="internal" modelPosition="c" textColor="#000000" verticalTextPosition="bottom" visible="true" width="4.0" x="3.0" y="3.0"/>
          <y:Shape type="ellipse"/>
        </y:ShapeNode>
      </data>
    </node>
    <node id="n2496">
      <data key="d4" xml:space="preserve"><![CDATA[https://www.ncbi.nlm.nih.gov/gene/1407]]></data>
      <data key="d5" xml:space="preserve"><![CDATA[http://science.sciencemag.org.ezproxy.is.ed.ac.uk/content/286/5449/2531.full

]]></data>
      <data key="d6">
        <y:ShapeNode>
          <y:Geometry height="51.75443847542556" width="120.0" x="-45.0971354482507" y="5336.503105582033"/>
          <y:Fill color="#BAE0BA" transparent="false"/>
          <y:BorderStyle color="#000000" type="line" width="1.0"/>
          <y:NodeLabel alignment="center" autoSizePolicy="node_width" fontFamily="Arial" fontSize="13" fontStyle="plain" hasBackgroundColor="false" hasLineColor="false" height="33.046875" horizontalTextPosition="center" iconTextGap="4" modelName="internal" modelPosition="c" textColor="#000000" verticalTextPosition="bottom" visible="true" width="120.0" x="0.0" xml:space="preserve" y="9.35378173771278">RRE + E-Box 
regulated genes</y:NodeLabel>
          <y:Shape type="rectangle"/>
        </y:ShapeNode>
      </data>
    </node>
    <node id="n2497">
      <data key="d6">
        <y:ShapeNode>
          <y:Geometry height="51.75443847542556" width="120.0" x="216.68912066193377" y="5336.503105582033"/>
          <y:Fill color="#C0C0C0" transparent="false"/>
          <y:BorderStyle color="#000000" type="line" width="1.0"/>
          <y:NodeLabel alignment="center" autoSizePolicy="node_width" fontFamily="Arial" fontSize="13" fontStyle="plain" hasBackgroundColor="false" hasLineColor="false" height="33.046875" horizontalTextPosition="center" iconTextGap="4" modelName="internal" modelPosition="c" textColor="#000000" verticalTextPosition="bottom" visible="true" width="120.0" x="0.0" xml:space="preserve" y="9.35378173771278">RRE + E-Box 
regulated genes</y:NodeLabel>
          <y:Shape type="parallelogram"/>
        </y:ShapeNode>
      </data>
    </node>
    <node id="n2498">
      <data key="d6">
        <y:ShapeNode>
          <y:Geometry height="20.0" width="20.0" x="142.87211697179885" y="5352.0350131926825"/>
          <y:Fill color="#99CCFF" transparent="false"/>
          <y:BorderStyle color="#000000" type="line" width="1.0"/>
          <y:NodeLabel alignment="center" autoSizePolicy="content" fontFamily="Arial Black" fontSize="13" fontStyle="plain" hasBackgroundColor="false" hasLineColor="false" height="22.33203125" horizontalTextPosition="center" iconTextGap="4" modelName="internal" modelPosition="c" textColor="#000000" verticalTextPosition="bottom" visible="true" width="23.5" x="-1.75" xml:space="preserve" y="-1.166015625">TR</y:NodeLabel>
          <y:Shape type="ellipse"/>
        </y:ShapeNode>
      </data>
    </node>
    <node id="n2499">
      <data key="d4" xml:space="preserve"/>
      <data key="d6">
        <y:ShapeNode>
          <y:Geometry height="10.0" width="10.0" x="-899.6687283022147" y="5362.0350131926825"/>
          <y:Fill color="#000000" color2="#000000" transparent="false"/>
          <y:BorderStyle color="#000000" type="line" width="1.0"/>
          <y:NodeLabel alignment="center" autoSizePolicy="content" fontFamily="Dialog" fontSize="12" fontStyle="plain" hasBackgroundColor="false" hasLineColor="false" hasText="false" height="4.0" horizontalTextPosition="center" iconTextGap="4" modelName="internal" modelPosition="c" textColor="#000000" verticalTextPosition="bottom" visible="true" width="4.0" x="3.0" y="3.0"/>
          <y:Shape type="diamond"/>
        </y:ShapeNode>
      </data>
    </node>
    <node id="n2500">
      <data key="d6">
        <y:ShapeNode>
          <y:Geometry height="20.0" width="100.0" x="-1036.133294892361" y="5357.0350131926825"/>
          <y:Fill color="#BAE0BA" transparent="false"/>
          <y:BorderStyle color="#000000" type="line" width="1.0"/>
          <y:NodeLabel alignment="center" autoSizePolicy="node_width" fontFamily="Arial" fontSize="13" fontStyle="plain" hasBackgroundColor="false" hasLineColor="false" height="18.5234375" horizontalTextPosition="center" iconTextGap="4" modelName="internal" modelPosition="c" textColor="#000000" verticalTextPosition="bottom" visible="true" width="100.0" x="0.0" xml:space="preserve" y="0.73828125">E-BOX</y:NodeLabel>
          <y:Shape type="parallelogram"/>
        </y:ShapeNode>
      </data>
    </node>
    <node id="n2501">
      <data key="d6">
        <y:ShapeNode>
          <y:Geometry height="20.0" width="100.0" x="-1243.7226355049315" y="5357.0350131926825"/>
          <y:Fill color="#BAE0BA" transparent="false"/>
          <y:BorderStyle color="#000000" type="line" width="1.0"/>
          <y:NodeLabel alignment="center" autoSizePolicy="node_width" fontFamily="Arial" fontSize="13" fontStyle="plain" hasBackgroundColor="false" hasLineColor="false" height="18.5234375" horizontalTextPosition="center" iconTextGap="4" modelName="internal" modelPosition="c" textColor="#000000" verticalTextPosition="bottom" visible="true" width="100.0" x="0.0" xml:space="preserve" y="0.73828125">RRE</y:NodeLabel>
          <y:Shape type="parallelogram"/>
        </y:ShapeNode>
      </data>
    </node>
    <node id="n2502">
      <data key="d4" xml:space="preserve"/>
      <data key="d6">
        <y:ShapeNode>
          <y:Geometry height="10.0" width="10.0" x="-822.4883185973247" y="5336.503105582033"/>
          <y:Fill color="#FFFFFF" transparent="false"/>
          <y:BorderStyle color="#000000" type="line" width="1.0"/>
          <y:NodeLabel alignment="center" autoSizePolicy="content" fontFamily="Dialog" fontSize="13" fontStyle="plain" hasBackgroundColor="false" hasLineColor="false" hasText="false" height="4.0" horizontalTextPosition="center" iconTextGap="4" modelName="internal" modelPosition="c" textColor="#000000" verticalTextPosition="bottom" visible="true" width="4.0" x="3.0" y="3.0"/>
          <y:Shape type="ellipse"/>
        </y:ShapeNode>
      </data>
    </node>
    <node id="n2503">
      <data key="d4" xml:space="preserve"/>
      <data key="d6">
        <y:ShapeNode>
          <y:Geometry height="10.0" width="10.0" x="-801.0070022956841" y="5336.503105582033"/>
          <y:Fill color="#000000" color2="#000000" transparent="false"/>
          <y:BorderStyle color="#000000" type="line" width="1.0"/>
          <y:NodeLabel alignment="center" autoSizePolicy="content" fontFamily="Dialog" fontSize="12" fontStyle="plain" hasBackgroundColor="false" hasLineColor="false" hasText="false" height="4.0" horizontalTextPosition="center" iconTextGap="4" modelName="internal" modelPosition="c" textColor="#000000" verticalTextPosition="bottom" visible="true" width="4.0" x="3.0" y="3.0"/>
          <y:Shape type="diamond"/>
        </y:ShapeNode>
      </data>
    </node>
    <node id="n2504">
      <data key="d4" xml:space="preserve"/>
      <data key="d6">
        <y:ShapeNode>
          <y:Geometry height="10.0" width="10.0" x="-784.0443696924065" y="5336.503105582033"/>
          <y:Fill color="#FFFFFF" transparent="false"/>
          <y:BorderStyle color="#000000" type="line" width="1.0"/>
          <y:NodeLabel alignment="center" autoSizePolicy="content" fontFamily="Dialog" fontSize="13" fontStyle="plain" hasBackgroundColor="false" hasLineColor="false" hasText="false" height="4.0" horizontalTextPosition="center" iconTextGap="4" modelName="internal" modelPosition="c" textColor="#000000" verticalTextPosition="bottom" visible="true" width="4.0" x="3.0" y="3.0"/>
          <y:Shape type="ellipse"/>
        </y:ShapeNode>
      </data>
    </node>
    <node id="n2505">
      <data key="d4" xml:space="preserve"/>
      <data key="d6">
        <y:ShapeNode>
          <y:Geometry height="10.0" width="10.0" x="-762.5630533907658" y="5336.503105582033"/>
          <y:Fill color="#000000" color2="#000000" transparent="false"/>
          <y:BorderStyle color="#000000" type="line" width="1.0"/>
          <y:NodeLabel alignment="center" autoSizePolicy="content" fontFamily="Dialog" fontSize="12" fontStyle="plain" hasBackgroundColor="false" hasLineColor="false" hasText="false" height="4.0" horizontalTextPosition="center" iconTextGap="4" modelName="internal" modelPosition="c" textColor="#000000" verticalTextPosition="bottom" visible="true" width="4.0" x="3.0" y="3.0"/>
          <y:Shape type="diamond"/>
        </y:ShapeNode>
      </data>
    </node>
    <node id="n2506">
      <data key="d4" xml:space="preserve"/>
      <data key="d6">
        <y:ShapeNode>
          <y:Geometry height="10.0" width="10.0" x="-741.0817370891252" y="5336.503105582033"/>
          <y:Fill color="#FFFFFF" transparent="false"/>
          <y:BorderStyle color="#000000" type="line" width="1.0"/>
          <y:NodeLabel alignment="center" autoSizePolicy="content" fontFamily="Dialog" fontSize="13" fontStyle="plain" hasBackgroundColor="false" hasLineColor="false" hasText="false" height="4.0" horizontalTextPosition="center" iconTextGap="4" modelName="internal" modelPosition="c" textColor="#000000" verticalTextPosition="bottom" visible="true" width="4.0" x="3.0" y="3.0"/>
          <y:Shape type="ellipse"/>
        </y:ShapeNode>
      </data>
    </node>
    <node id="n2507">
      <data key="d4" xml:space="preserve"/>
      <data key="d6">
        <y:ShapeNode>
          <y:Geometry height="10.0" width="10.0" x="-719.6004207874846" y="5336.503105582033"/>
          <y:Fill color="#000000" color2="#000000" transparent="false"/>
          <y:BorderStyle color="#000000" type="line" width="1.0"/>
          <y:NodeLabel alignment="center" autoSizePolicy="content" fontFamily="Dialog" fontSize="12" fontStyle="plain" hasBackgroundColor="false" hasLineColor="false" hasText="false" height="4.0" horizontalTextPosition="center" iconTextGap="4" modelName="internal" modelPosition="c" textColor="#000000" verticalTextPosition="bottom" visible="true" width="4.0" x="3.0" y="3.0"/>
          <y:Shape type="diamond"/>
        </y:ShapeNode>
      </data>
    </node>
    <node id="n2508">
      <data key="d4" xml:space="preserve"/>
      <data key="d6">
        <y:ShapeNode>
          <y:Geometry height="10.0" width="10.0" x="-703.5256859940434" y="5336.503105582033"/>
          <y:Fill color="#FFFFFF" transparent="false"/>
          <y:BorderStyle color="#000000" type="line" width="1.0"/>
          <y:NodeLabel alignment="center" autoSizePolicy="content" fontFamily="Dialog" fontSize="13" fontStyle="plain" hasBackgroundColor="false" hasLineColor="false" hasText="false" height="4.0" horizontalTextPosition="center" iconTextGap="4" modelName="internal" modelPosition="c" textColor="#000000" verticalTextPosition="bottom" visible="true" width="4.0" x="3.0" y="3.0"/>
          <y:Shape type="ellipse"/>
        </y:ShapeNode>
      </data>
    </node>
    <node id="n2509">
      <data key="d4" xml:space="preserve"/>
      <data key="d6">
        <y:ShapeNode>
          <y:Geometry height="10.0" width="10.0" x="-682.0443696924028" y="5336.503105582033"/>
          <y:Fill color="#000000" color2="#000000" transparent="false"/>
          <y:BorderStyle color="#000000" type="line" width="1.0"/>
          <y:NodeLabel alignment="center" autoSizePolicy="content" fontFamily="Dialog" fontSize="12" fontStyle="plain" hasBackgroundColor="false" hasLineColor="false" hasText="false" height="4.0" horizontalTextPosition="center" iconTextGap="4" modelName="internal" modelPosition="c" textColor="#000000" verticalTextPosition="bottom" visible="true" width="4.0" x="3.0" y="3.0"/>
          <y:Shape type="diamond"/>
        </y:ShapeNode>
      </data>
    </node>
    <node id="n2510">
      <data key="d4" xml:space="preserve"/>
      <data key="d6">
        <y:ShapeNode>
          <y:Geometry height="10.0" width="10.0" x="-665.0817370891252" y="5336.503105582033"/>
          <y:Fill color="#FFFFFF" transparent="false"/>
          <y:BorderStyle color="#000000" type="line" width="1.0"/>
          <y:NodeLabel alignment="center" autoSizePolicy="content" fontFamily="Dialog" fontSize="13" fontStyle="plain" hasBackgroundColor="false" hasLineColor="false" hasText="false" height="4.0" horizontalTextPosition="center" iconTextGap="4" modelName="internal" modelPosition="c" textColor="#000000" verticalTextPosition="bottom" visible="true" width="4.0" x="3.0" y="3.0"/>
          <y:Shape type="ellipse"/>
        </y:ShapeNode>
      </data>
    </node>
    <node id="n2511">
      <data key="d4" xml:space="preserve"/>
      <data key="d6">
        <y:ShapeNode>
          <y:Geometry height="10.0" width="10.0" x="-643.6004207874846" y="5336.503105582033"/>
          <y:Fill color="#000000" color2="#000000" transparent="false"/>
          <y:BorderStyle color="#000000" type="line" width="1.0"/>
          <y:NodeLabel alignment="center" autoSizePolicy="content" fontFamily="Dialog" fontSize="12" fontStyle="plain" hasBackgroundColor="false" hasLineColor="false" hasText="false" height="4.0" horizontalTextPosition="center" iconTextGap="4" modelName="internal" modelPosition="c" textColor="#000000" verticalTextPosition="bottom" visible="true" width="4.0" x="3.0" y="3.0"/>
          <y:Shape type="diamond"/>
        </y:ShapeNode>
      </data>
    </node>
    <node id="n2512">
      <data key="d4" xml:space="preserve"/>
      <data key="d6">
        <y:ShapeNode>
          <y:Geometry height="10.0" width="10.0" x="-622.119104485844" y="5336.503105582033"/>
          <y:Fill color="#FFFFFF" transparent="false"/>
          <y:BorderStyle color="#000000" type="line" width="1.0"/>
          <y:NodeLabel alignment="center" autoSizePolicy="content" fontFamily="Dialog" fontSize="13" fontStyle="plain" hasBackgroundColor="false" hasLineColor="false" hasText="false" height="4.0" horizontalTextPosition="center" iconTextGap="4" modelName="internal" modelPosition="c" textColor="#000000" verticalTextPosition="bottom" visible="true" width="4.0" x="3.0" y="3.0"/>
          <y:Shape type="ellipse"/>
        </y:ShapeNode>
      </data>
    </node>
    <node id="n2513">
      <data key="d4" xml:space="preserve"/>
      <data key="d6">
        <y:ShapeNode>
          <y:Geometry height="10.0" width="10.0" x="-600.6377881842034" y="5336.503105582033"/>
          <y:Fill color="#000000" color2="#000000" transparent="false"/>
          <y:BorderStyle color="#000000" type="line" width="1.0"/>
          <y:NodeLabel alignment="center" autoSizePolicy="content" fontFamily="Dialog" fontSize="12" fontStyle="plain" hasBackgroundColor="false" hasLineColor="false" hasText="false" height="4.0" horizontalTextPosition="center" iconTextGap="4" modelName="internal" modelPosition="c" textColor="#000000" verticalTextPosition="bottom" visible="true" width="4.0" x="3.0" y="3.0"/>
          <y:Shape type="diamond"/>
        </y:ShapeNode>
      </data>
    </node>
    <node id="n2514">
      <data key="d4" xml:space="preserve"/>
      <data key="d6">
        <y:ShapeNode>
          <y:Geometry height="10.0" width="10.0" x="-584.5630533907622" y="5336.503105582033"/>
          <y:Fill color="#FFFFFF" transparent="false"/>
          <y:BorderStyle color="#000000" type="line" width="1.0"/>
          <y:NodeLabel alignment="center" autoSizePolicy="content" fontFamily="Dialog" fontSize="13" fontStyle="plain" hasBackgroundColor="false" hasLineColor="false" hasText="false" height="4.0" horizontalTextPosition="center" iconTextGap="4" modelName="internal" modelPosition="c" textColor="#000000" verticalTextPosition="bottom" visible="true" width="4.0" x="3.0" y="3.0"/>
          <y:Shape type="ellipse"/>
        </y:ShapeNode>
      </data>
    </node>
    <node id="n2515">
      <data key="d4" xml:space="preserve"/>
      <data key="d6">
        <y:ShapeNode>
          <y:Geometry height="10.0" width="10.0" x="-563.0817370891216" y="5336.503105582033"/>
          <y:Fill color="#000000" color2="#000000" transparent="false"/>
          <y:BorderStyle color="#000000" type="line" width="1.0"/>
          <y:NodeLabel alignment="center" autoSizePolicy="content" fontFamily="Dialog" fontSize="12" fontStyle="plain" hasBackgroundColor="false" hasLineColor="false" hasText="false" height="4.0" horizontalTextPosition="center" iconTextGap="4" modelName="internal" modelPosition="c" textColor="#000000" verticalTextPosition="bottom" visible="true" width="4.0" x="3.0" y="3.0"/>
          <y:Shape type="diamond"/>
        </y:ShapeNode>
      </data>
    </node>
    <node id="n2516">
      <data key="d4" xml:space="preserve"/>
      <data key="d6">
        <y:ShapeNode>
          <y:Geometry height="10.0" width="10.0" x="-546.119104485844" y="5336.503105582033"/>
          <y:Fill color="#FFFFFF" transparent="false"/>
          <y:BorderStyle color="#000000" type="line" width="1.0"/>
          <y:NodeLabel alignment="center" autoSizePolicy="content" fontFamily="Dialog" fontSize="13" fontStyle="plain" hasBackgroundColor="false" hasLineColor="false" hasText="false" height="4.0" horizontalTextPosition="center" iconTextGap="4" modelName="internal" modelPosition="c" textColor="#000000" verticalTextPosition="bottom" visible="true" width="4.0" x="3.0" y="3.0"/>
          <y:Shape type="ellipse"/>
        </y:ShapeNode>
      </data>
    </node>
    <node id="n2517">
      <data key="d4" xml:space="preserve"/>
      <data key="d6">
        <y:ShapeNode>
          <y:Geometry height="10.0" width="10.0" x="-524.6377881842034" y="5336.503105582033"/>
          <y:Fill color="#000000" color2="#000000" transparent="false"/>
          <y:BorderStyle color="#000000" type="line" width="1.0"/>
          <y:NodeLabel alignment="center" autoSizePolicy="content" fontFamily="Dialog" fontSize="12" fontStyle="plain" hasBackgroundColor="false" hasLineColor="false" hasText="false" height="4.0" horizontalTextPosition="center" iconTextGap="4" modelName="internal" modelPosition="c" textColor="#000000" verticalTextPosition="bottom" visible="true" width="4.0" x="3.0" y="3.0"/>
          <y:Shape type="diamond"/>
        </y:ShapeNode>
      </data>
    </node>
    <node id="n2518">
      <data key="d4" xml:space="preserve"/>
      <data key="d6">
        <y:ShapeNode>
          <y:Geometry height="10.0" width="10.0" x="-503.15647188256276" y="5336.503105582033"/>
          <y:Fill color="#FFFFFF" transparent="false"/>
          <y:BorderStyle color="#000000" type="line" width="1.0"/>
          <y:NodeLabel alignment="center" autoSizePolicy="content" fontFamily="Dialog" fontSize="13" fontStyle="plain" hasBackgroundColor="false" hasLineColor="false" hasText="false" height="4.0" horizontalTextPosition="center" iconTextGap="4" modelName="internal" modelPosition="c" textColor="#000000" verticalTextPosition="bottom" visible="true" width="4.0" x="3.0" y="3.0"/>
          <y:Shape type="ellipse"/>
        </y:ShapeNode>
      </data>
    </node>
    <node id="n2519">
      <data key="d4" xml:space="preserve"/>
      <data key="d6">
        <y:ShapeNode>
          <y:Geometry height="10.0" width="10.0" x="-481.67515558092214" y="5336.503105582033"/>
          <y:Fill color="#000000" color2="#000000" transparent="false"/>
          <y:BorderStyle color="#000000" type="line" width="1.0"/>
          <y:NodeLabel alignment="center" autoSizePolicy="content" fontFamily="Dialog" fontSize="12" fontStyle="plain" hasBackgroundColor="false" hasLineColor="false" hasText="false" height="4.0" horizontalTextPosition="center" iconTextGap="4" modelName="internal" modelPosition="c" textColor="#000000" verticalTextPosition="bottom" visible="true" width="4.0" x="3.0" y="3.0"/>
          <y:Shape type="diamond"/>
        </y:ShapeNode>
      </data>
    </node>
    <node id="n2520">
      <data key="d4" xml:space="preserve"/>
      <data key="d6">
        <y:ShapeNode>
          <y:Geometry height="10.0" width="10.0" x="-463.15647188256276" y="5336.503105582033"/>
          <y:Fill color="#FFFFFF" transparent="false"/>
          <y:BorderStyle color="#000000" type="line" width="1.0"/>
          <y:NodeLabel alignment="center" autoSizePolicy="content" fontFamily="Dialog" fontSize="13" fontStyle="plain" hasBackgroundColor="false" hasLineColor="false" hasText="false" height="4.0" horizontalTextPosition="center" iconTextGap="4" modelName="internal" modelPosition="c" textColor="#000000" verticalTextPosition="bottom" visible="true" width="4.0" x="3.0" y="3.0"/>
          <y:Shape type="ellipse"/>
        </y:ShapeNode>
      </data>
    </node>
    <node id="n2521">
      <data key="d4" xml:space="preserve"/>
      <data key="d6">
        <y:ShapeNode>
          <y:Geometry height="10.0" width="10.0" x="-441.67515558092214" y="5336.503105582033"/>
          <y:Fill color="#000000" color2="#000000" transparent="false"/>
          <y:BorderStyle color="#000000" type="line" width="1.0"/>
          <y:NodeLabel alignment="center" autoSizePolicy="content" fontFamily="Dialog" fontSize="12" fontStyle="plain" hasBackgroundColor="false" hasLineColor="false" hasText="false" height="4.0" horizontalTextPosition="center" iconTextGap="4" modelName="internal" modelPosition="c" textColor="#000000" verticalTextPosition="bottom" visible="true" width="4.0" x="3.0" y="3.0"/>
          <y:Shape type="diamond"/>
        </y:ShapeNode>
      </data>
    </node>
    <node id="n2522">
      <data key="d4" xml:space="preserve"/>
      <data key="d6">
        <y:ShapeNode>
          <y:Geometry height="10.0" width="10.0" x="-424.71252297764454" y="5336.503105582033"/>
          <y:Fill color="#FFFFFF" transparent="false"/>
          <y:BorderStyle color="#000000" type="line" width="1.0"/>
          <y:NodeLabel alignment="center" autoSizePolicy="content" fontFamily="Dialog" fontSize="13" fontStyle="plain" hasBackgroundColor="false" hasLineColor="false" hasText="false" height="4.0" horizontalTextPosition="center" iconTextGap="4" modelName="internal" modelPosition="c" textColor="#000000" verticalTextPosition="bottom" visible="true" width="4.0" x="3.0" y="3.0"/>
          <y:Shape type="ellipse"/>
        </y:ShapeNode>
      </data>
    </node>
    <node id="n2523">
      <data key="d4" xml:space="preserve"/>
      <data key="d6">
        <y:ShapeNode>
          <y:Geometry height="10.0" width="10.0" x="-403.2312066760039" y="5336.503105582033"/>
          <y:Fill color="#000000" color2="#000000" transparent="false"/>
          <y:BorderStyle color="#000000" type="line" width="1.0"/>
          <y:NodeLabel alignment="center" autoSizePolicy="content" fontFamily="Dialog" fontSize="12" fontStyle="plain" hasBackgroundColor="false" hasLineColor="false" hasText="false" height="4.0" horizontalTextPosition="center" iconTextGap="4" modelName="internal" modelPosition="c" textColor="#000000" verticalTextPosition="bottom" visible="true" width="4.0" x="3.0" y="3.0"/>
          <y:Shape type="diamond"/>
        </y:ShapeNode>
      </data>
    </node>
    <node id="n2524">
      <data key="d4" xml:space="preserve"/>
      <data key="d6">
        <y:ShapeNode>
          <y:Geometry height="10.0" width="10.0" x="-381.7498903743633" y="5336.503105582033"/>
          <y:Fill color="#FFFFFF" transparent="false"/>
          <y:BorderStyle color="#000000" type="line" width="1.0"/>
          <y:NodeLabel alignment="center" autoSizePolicy="content" fontFamily="Dialog" fontSize="13" fontStyle="plain" hasBackgroundColor="false" hasLineColor="false" hasText="false" height="4.0" horizontalTextPosition="center" iconTextGap="4" modelName="internal" modelPosition="c" textColor="#000000" verticalTextPosition="bottom" visible="true" width="4.0" x="3.0" y="3.0"/>
          <y:Shape type="ellipse"/>
        </y:ShapeNode>
      </data>
    </node>
    <node id="n2525">
      <data key="d4" xml:space="preserve"/>
      <data key="d6">
        <y:ShapeNode>
          <y:Geometry height="10.0" width="10.0" x="-360.2685740727227" y="5336.503105582033"/>
          <y:Fill color="#000000" color2="#000000" transparent="false"/>
          <y:BorderStyle color="#000000" type="line" width="1.0"/>
          <y:NodeLabel alignment="center" autoSizePolicy="content" fontFamily="Dialog" fontSize="12" fontStyle="plain" hasBackgroundColor="false" hasLineColor="false" hasText="false" height="4.0" horizontalTextPosition="center" iconTextGap="4" modelName="internal" modelPosition="c" textColor="#000000" verticalTextPosition="bottom" visible="true" width="4.0" x="3.0" y="3.0"/>
          <y:Shape type="diamond"/>
        </y:ShapeNode>
      </data>
    </node>
    <node id="n2526">
      <data key="d4" xml:space="preserve"/>
      <data key="d6">
        <y:ShapeNode>
          <y:Geometry height="10.0" width="10.0" x="-344.1938392792815" y="5336.503105582033"/>
          <y:Fill color="#FFFFFF" transparent="false"/>
          <y:BorderStyle color="#000000" type="line" width="1.0"/>
          <y:NodeLabel alignment="center" autoSizePolicy="content" fontFamily="Dialog" fontSize="13" fontStyle="plain" hasBackgroundColor="false" hasLineColor="false" hasText="false" height="4.0" horizontalTextPosition="center" iconTextGap="4" modelName="internal" modelPosition="c" textColor="#000000" verticalTextPosition="bottom" visible="true" width="4.0" x="3.0" y="3.0"/>
          <y:Shape type="ellipse"/>
        </y:ShapeNode>
      </data>
    </node>
    <node id="n2527">
      <data key="d4" xml:space="preserve"/>
      <data key="d6">
        <y:ShapeNode>
          <y:Geometry height="10.0" width="10.0" x="-322.7125229776409" y="5336.503105582033"/>
          <y:Fill color="#000000" color2="#000000" transparent="false"/>
          <y:BorderStyle color="#000000" type="line" width="1.0"/>
          <y:NodeLabel alignment="center" autoSizePolicy="content" fontFamily="Dialog" fontSize="12" fontStyle="plain" hasBackgroundColor="false" hasLineColor="false" hasText="false" height="4.0" horizontalTextPosition="center" iconTextGap="4" modelName="internal" modelPosition="c" textColor="#000000" verticalTextPosition="bottom" visible="true" width="4.0" x="3.0" y="3.0"/>
          <y:Shape type="diamond"/>
        </y:ShapeNode>
      </data>
    </node>
    <node id="n2528">
      <data key="d4" xml:space="preserve"/>
      <data key="d6">
        <y:ShapeNode>
          <y:Geometry height="10.0" width="10.0" x="-305.7498903743633" y="5336.503105582033"/>
          <y:Fill color="#FFFFFF" transparent="false"/>
          <y:BorderStyle color="#000000" type="line" width="1.0"/>
          <y:NodeLabel alignment="center" autoSizePolicy="content" fontFamily="Dialog" fontSize="13" fontStyle="plain" hasBackgroundColor="false" hasLineColor="false" hasText="false" height="4.0" horizontalTextPosition="center" iconTextGap="4" modelName="internal" modelPosition="c" textColor="#000000" verticalTextPosition="bottom" visible="true" width="4.0" x="3.0" y="3.0"/>
          <y:Shape type="ellipse"/>
        </y:ShapeNode>
      </data>
    </node>
    <node id="n2529">
      <data key="d4" xml:space="preserve"/>
      <data key="d6">
        <y:ShapeNode>
          <y:Geometry height="10.0" width="10.0" x="-284.2685740727227" y="5336.503105582033"/>
          <y:Fill color="#000000" color2="#000000" transparent="false"/>
          <y:BorderStyle color="#000000" type="line" width="1.0"/>
          <y:NodeLabel alignment="center" autoSizePolicy="content" fontFamily="Dialog" fontSize="12" fontStyle="plain" hasBackgroundColor="false" hasLineColor="false" hasText="false" height="4.0" horizontalTextPosition="center" iconTextGap="4" modelName="internal" modelPosition="c" textColor="#000000" verticalTextPosition="bottom" visible="true" width="4.0" x="3.0" y="3.0"/>
          <y:Shape type="diamond"/>
        </y:ShapeNode>
      </data>
    </node>
    <node id="n2530">
      <data key="d4" xml:space="preserve"/>
      <data key="d6">
        <y:ShapeNode>
          <y:Geometry height="10.0" width="10.0" x="-262.78725777108207" y="5336.503105582033"/>
          <y:Fill color="#FFFFFF" transparent="false"/>
          <y:BorderStyle color="#000000" type="line" width="1.0"/>
          <y:NodeLabel alignment="center" autoSizePolicy="content" fontFamily="Dialog" fontSize="13" fontStyle="plain" hasBackgroundColor="false" hasLineColor="false" hasText="false" height="4.0" horizontalTextPosition="center" iconTextGap="4" modelName="internal" modelPosition="c" textColor="#000000" verticalTextPosition="bottom" visible="true" width="4.0" x="3.0" y="3.0"/>
          <y:Shape type="ellipse"/>
        </y:ShapeNode>
      </data>
    </node>
    <node id="n2531">
      <data key="d4" xml:space="preserve"/>
      <data key="d6">
        <y:ShapeNode>
          <y:Geometry height="10.0" width="10.0" x="-241.30594146944145" y="5336.503105582033"/>
          <y:Fill color="#000000" color2="#000000" transparent="false"/>
          <y:BorderStyle color="#000000" type="line" width="1.0"/>
          <y:NodeLabel alignment="center" autoSizePolicy="content" fontFamily="Dialog" fontSize="12" fontStyle="plain" hasBackgroundColor="false" hasLineColor="false" hasText="false" height="4.0" horizontalTextPosition="center" iconTextGap="4" modelName="internal" modelPosition="c" textColor="#000000" verticalTextPosition="bottom" visible="true" width="4.0" x="3.0" y="3.0"/>
          <y:Shape type="diamond"/>
        </y:ShapeNode>
      </data>
    </node>
    <node id="n2532">
      <data key="d4" xml:space="preserve"/>
      <data key="d6">
        <y:ShapeNode>
          <y:Geometry height="10.0" width="10.0" x="-225.23120667600028" y="5336.503105582033"/>
          <y:Fill color="#FFFFFF" transparent="false"/>
          <y:BorderStyle color="#000000" type="line" width="1.0"/>
          <y:NodeLabel alignment="center" autoSizePolicy="content" fontFamily="Dialog" fontSize="13" fontStyle="plain" hasBackgroundColor="false" hasLineColor="false" hasText="false" height="4.0" horizontalTextPosition="center" iconTextGap="4" modelName="internal" modelPosition="c" textColor="#000000" verticalTextPosition="bottom" visible="true" width="4.0" x="3.0" y="3.0"/>
          <y:Shape type="ellipse"/>
        </y:ShapeNode>
      </data>
    </node>
    <node id="n2533">
      <data key="d4" xml:space="preserve"/>
      <data key="d6">
        <y:ShapeNode>
          <y:Geometry height="10.0" width="10.0" x="-198.4905485251818" y="5336.503105582033"/>
          <y:Fill color="#000000" color2="#000000" transparent="false"/>
          <y:BorderStyle color="#000000" type="line" width="1.0"/>
          <y:NodeLabel alignment="center" autoSizePolicy="content" fontFamily="Dialog" fontSize="12" fontStyle="plain" hasBackgroundColor="false" hasLineColor="false" hasText="false" height="4.0" horizontalTextPosition="center" iconTextGap="4" modelName="internal" modelPosition="c" textColor="#000000" verticalTextPosition="bottom" visible="true" width="4.0" x="3.0" y="3.0"/>
          <y:Shape type="diamond"/>
        </y:ShapeNode>
      </data>
    </node>
    <node id="n2534">
      <data key="d4" xml:space="preserve"/>
      <data key="d6">
        <y:ShapeNode>
          <y:Geometry height="10.0" width="10.0" x="-822.4883185973247" y="5362.0350131926825"/>
          <y:Fill color="#FFFFFF" transparent="false"/>
          <y:BorderStyle color="#000000" type="line" width="1.0"/>
          <y:NodeLabel alignment="center" autoSizePolicy="content" fontFamily="Dialog" fontSize="13" fontStyle="plain" hasBackgroundColor="false" hasLineColor="false" hasText="false" height="4.0" horizontalTextPosition="center" iconTextGap="4" modelName="internal" modelPosition="c" textColor="#000000" verticalTextPosition="bottom" visible="true" width="4.0" x="3.0" y="3.0"/>
          <y:Shape type="ellipse"/>
        </y:ShapeNode>
      </data>
    </node>
    <node id="n2535">
      <data key="d4" xml:space="preserve"/>
      <data key="d6">
        <y:ShapeNode>
          <y:Geometry height="10.0" width="10.0" x="-801.0070022956841" y="5362.0350131926825"/>
          <y:Fill color="#000000" color2="#000000" transparent="false"/>
          <y:BorderStyle color="#000000" type="line" width="1.0"/>
          <y:NodeLabel alignment="center" autoSizePolicy="content" fontFamily="Dialog" fontSize="12" fontStyle="plain" hasBackgroundColor="false" hasLineColor="false" hasText="false" height="4.0" horizontalTextPosition="center" iconTextGap="4" modelName="internal" modelPosition="c" textColor="#000000" verticalTextPosition="bottom" visible="true" width="4.0" x="3.0" y="3.0"/>
          <y:Shape type="diamond"/>
        </y:ShapeNode>
      </data>
    </node>
    <node id="n2536">
      <data key="d4" xml:space="preserve"/>
      <data key="d6">
        <y:ShapeNode>
          <y:Geometry height="10.0" width="10.0" x="-784.0443696924065" y="5362.0350131926825"/>
          <y:Fill color="#FFFFFF" transparent="false"/>
          <y:BorderStyle color="#000000" type="line" width="1.0"/>
          <y:NodeLabel alignment="center" autoSizePolicy="content" fontFamily="Dialog" fontSize="13" fontStyle="plain" hasBackgroundColor="false" hasLineColor="false" hasText="false" height="4.0" horizontalTextPosition="center" iconTextGap="4" modelName="internal" modelPosition="c" textColor="#000000" verticalTextPosition="bottom" visible="true" width="4.0" x="3.0" y="3.0"/>
          <y:Shape type="ellipse"/>
        </y:ShapeNode>
      </data>
    </node>
    <node id="n2537">
      <data key="d4" xml:space="preserve"/>
      <data key="d6">
        <y:ShapeNode>
          <y:Geometry height="10.0" width="10.0" x="-762.5630533907658" y="5362.0350131926825"/>
          <y:Fill color="#000000" color2="#000000" transparent="false"/>
          <y:BorderStyle color="#000000" type="line" width="1.0"/>
          <y:NodeLabel alignment="center" autoSizePolicy="content" fontFamily="Dialog" fontSize="12" fontStyle="plain" hasBackgroundColor="false" hasLineColor="false" hasText="false" height="4.0" horizontalTextPosition="center" iconTextGap="4" modelName="internal" modelPosition="c" textColor="#000000" verticalTextPosition="bottom" visible="true" width="4.0" x="3.0" y="3.0"/>
          <y:Shape type="diamond"/>
        </y:ShapeNode>
      </data>
    </node>
    <node id="n2538">
      <data key="d4" xml:space="preserve"/>
      <data key="d6">
        <y:ShapeNode>
          <y:Geometry height="10.0" width="10.0" x="-741.0817370891252" y="5362.0350131926825"/>
          <y:Fill color="#FFFFFF" transparent="false"/>
          <y:BorderStyle color="#000000" type="line" width="1.0"/>
          <y:NodeLabel alignment="center" autoSizePolicy="content" fontFamily="Dialog" fontSize="13" fontStyle="plain" hasBackgroundColor="false" hasLineColor="false" hasText="false" height="4.0" horizontalTextPosition="center" iconTextGap="4" modelName="internal" modelPosition="c" textColor="#000000" verticalTextPosition="bottom" visible="true" width="4.0" x="3.0" y="3.0"/>
          <y:Shape type="ellipse"/>
        </y:ShapeNode>
      </data>
    </node>
    <node id="n2539">
      <data key="d4" xml:space="preserve"/>
      <data key="d6">
        <y:ShapeNode>
          <y:Geometry height="10.0" width="10.0" x="-719.6004207874846" y="5362.0350131926825"/>
          <y:Fill color="#000000" color2="#000000" transparent="false"/>
          <y:BorderStyle color="#000000" type="line" width="1.0"/>
          <y:NodeLabel alignment="center" autoSizePolicy="content" fontFamily="Dialog" fontSize="12" fontStyle="plain" hasBackgroundColor="false" hasLineColor="false" hasText="false" height="4.0" horizontalTextPosition="center" iconTextGap="4" modelName="internal" modelPosition="c" textColor="#000000" verticalTextPosition="bottom" visible="true" width="4.0" x="3.0" y="3.0"/>
          <y:Shape type="diamond"/>
        </y:ShapeNode>
      </data>
    </node>
    <node id="n2540">
      <data key="d4" xml:space="preserve"/>
      <data key="d6">
        <y:ShapeNode>
          <y:Geometry height="10.0" width="10.0" x="-703.5256859940434" y="5362.0350131926825"/>
          <y:Fill color="#FFFFFF" transparent="false"/>
          <y:BorderStyle color="#000000" type="line" width="1.0"/>
          <y:NodeLabel alignment="center" autoSizePolicy="content" fontFamily="Dialog" fontSize="13" fontStyle="plain" hasBackgroundColor="false" hasLineColor="false" hasText="false" height="4.0" horizontalTextPosition="center" iconTextGap="4" modelName="internal" modelPosition="c" textColor="#000000" verticalTextPosition="bottom" visible="true" width="4.0" x="3.0" y="3.0"/>
          <y:Shape type="ellipse"/>
        </y:ShapeNode>
      </data>
    </node>
    <node id="n2541">
      <data key="d4" xml:space="preserve"/>
      <data key="d6">
        <y:ShapeNode>
          <y:Geometry height="10.0" width="10.0" x="-682.0443696924028" y="5362.0350131926825"/>
          <y:Fill color="#000000" color2="#000000" transparent="false"/>
          <y:BorderStyle color="#000000" type="line" width="1.0"/>
          <y:NodeLabel alignment="center" autoSizePolicy="content" fontFamily="Dialog" fontSize="12" fontStyle="plain" hasBackgroundColor="false" hasLineColor="false" hasText="false" height="4.0" horizontalTextPosition="center" iconTextGap="4" modelName="internal" modelPosition="c" textColor="#000000" verticalTextPosition="bottom" visible="true" width="4.0" x="3.0" y="3.0"/>
          <y:Shape type="diamond"/>
        </y:ShapeNode>
      </data>
    </node>
    <node id="n2542">
      <data key="d4" xml:space="preserve"/>
      <data key="d6">
        <y:ShapeNode>
          <y:Geometry height="10.0" width="10.0" x="-665.0817370891252" y="5362.0350131926825"/>
          <y:Fill color="#FFFFFF" transparent="false"/>
          <y:BorderStyle color="#000000" type="line" width="1.0"/>
          <y:NodeLabel alignment="center" autoSizePolicy="content" fontFamily="Dialog" fontSize="13" fontStyle="plain" hasBackgroundColor="false" hasLineColor="false" hasText="false" height="4.0" horizontalTextPosition="center" iconTextGap="4" modelName="internal" modelPosition="c" textColor="#000000" verticalTextPosition="bottom" visible="true" width="4.0" x="3.0" y="3.0"/>
          <y:Shape type="ellipse"/>
        </y:ShapeNode>
      </data>
    </node>
    <node id="n2543">
      <data key="d4" xml:space="preserve"/>
      <data key="d6">
        <y:ShapeNode>
          <y:Geometry height="10.0" width="10.0" x="-643.6004207874846" y="5362.0350131926825"/>
          <y:Fill color="#000000" color2="#000000" transparent="false"/>
          <y:BorderStyle color="#000000" type="line" width="1.0"/>
          <y:NodeLabel alignment="center" autoSizePolicy="content" fontFamily="Dialog" fontSize="12" fontStyle="plain" hasBackgroundColor="false" hasLineColor="false" hasText="false" height="4.0" horizontalTextPosition="center" iconTextGap="4" modelName="internal" modelPosition="c" textColor="#000000" verticalTextPosition="bottom" visible="true" width="4.0" x="3.0" y="3.0"/>
          <y:Shape type="diamond"/>
        </y:ShapeNode>
      </data>
    </node>
    <node id="n2544">
      <data key="d4" xml:space="preserve"/>
      <data key="d6">
        <y:ShapeNode>
          <y:Geometry height="10.0" width="10.0" x="-622.119104485844" y="5362.0350131926825"/>
          <y:Fill color="#FFFFFF" transparent="false"/>
          <y:BorderStyle color="#000000" type="line" width="1.0"/>
          <y:NodeLabel alignment="center" autoSizePolicy="content" fontFamily="Dialog" fontSize="13" fontStyle="plain" hasBackgroundColor="false" hasLineColor="false" hasText="false" height="4.0" horizontalTextPosition="center" iconTextGap="4" modelName="internal" modelPosition="c" textColor="#000000" verticalTextPosition="bottom" visible="true" width="4.0" x="3.0" y="3.0"/>
          <y:Shape type="ellipse"/>
        </y:ShapeNode>
      </data>
    </node>
    <node id="n2545">
      <data key="d4" xml:space="preserve"/>
      <data key="d6">
        <y:ShapeNode>
          <y:Geometry height="10.0" width="10.0" x="-600.6377881842034" y="5362.0350131926825"/>
          <y:Fill color="#000000" color2="#000000" transparent="false"/>
          <y:BorderStyle color="#000000" type="line" width="1.0"/>
          <y:NodeLabel alignment="center" autoSizePolicy="content" fontFamily="Dialog" fontSize="12" fontStyle="plain" hasBackgroundColor="false" hasLineColor="false" hasText="false" height="4.0" horizontalTextPosition="center" iconTextGap="4" modelName="internal" modelPosition="c" textColor="#000000" verticalTextPosition="bottom" visible="true" width="4.0" x="3.0" y="3.0"/>
          <y:Shape type="diamond"/>
        </y:ShapeNode>
      </data>
    </node>
    <node id="n2546">
      <data key="d4" xml:space="preserve"/>
      <data key="d6">
        <y:ShapeNode>
          <y:Geometry height="10.0" width="10.0" x="-584.5630533907622" y="5362.0350131926825"/>
          <y:Fill color="#FFFFFF" transparent="false"/>
          <y:BorderStyle color="#000000" type="line" width="1.0"/>
          <y:NodeLabel alignment="center" autoSizePolicy="content" fontFamily="Dialog" fontSize="13" fontStyle="plain" hasBackgroundColor="false" hasLineColor="false" hasText="false" height="4.0" horizontalTextPosition="center" iconTextGap="4" modelName="internal" modelPosition="c" textColor="#000000" verticalTextPosition="bottom" visible="true" width="4.0" x="3.0" y="3.0"/>
          <y:Shape type="ellipse"/>
        </y:ShapeNode>
      </data>
    </node>
    <node id="n2547">
      <data key="d4" xml:space="preserve"/>
      <data key="d6">
        <y:ShapeNode>
          <y:Geometry height="10.0" width="10.0" x="-563.0817370891216" y="5362.0350131926825"/>
          <y:Fill color="#000000" color2="#000000" transparent="false"/>
          <y:BorderStyle color="#000000" type="line" width="1.0"/>
          <y:NodeLabel alignment="center" autoSizePolicy="content" fontFamily="Dialog" fontSize="12" fontStyle="plain" hasBackgroundColor="false" hasLineColor="false" hasText="false" height="4.0" horizontalTextPosition="center" iconTextGap="4" modelName="internal" modelPosition="c" textColor="#000000" verticalTextPosition="bottom" visible="true" width="4.0" x="3.0" y="3.0"/>
          <y:Shape type="diamond"/>
        </y:ShapeNode>
      </data>
    </node>
    <node id="n2548">
      <data key="d4" xml:space="preserve"/>
      <data key="d6">
        <y:ShapeNode>
          <y:Geometry height="10.0" width="10.0" x="-546.119104485844" y="5362.0350131926825"/>
          <y:Fill color="#FFFFFF" transparent="false"/>
          <y:BorderStyle color="#000000" type="line" width="1.0"/>
          <y:NodeLabel alignment="center" autoSizePolicy="content" fontFamily="Dialog" fontSize="13" fontStyle="plain" hasBackgroundColor="false" hasLineColor="false" hasText="false" height="4.0" horizontalTextPosition="center" iconTextGap="4" modelName="internal" modelPosition="c" textColor="#000000" verticalTextPosition="bottom" visible="true" width="4.0" x="3.0" y="3.0"/>
          <y:Shape type="ellipse"/>
        </y:ShapeNode>
      </data>
    </node>
    <node id="n2549">
      <data key="d4" xml:space="preserve"/>
      <data key="d6">
        <y:ShapeNode>
          <y:Geometry height="10.0" width="10.0" x="-524.6377881842034" y="5362.0350131926825"/>
          <y:Fill color="#000000" color2="#000000" transparent="false"/>
          <y:BorderStyle color="#000000" type="line" width="1.0"/>
          <y:NodeLabel alignment="center" autoSizePolicy="content" fontFamily="Dialog" fontSize="12" fontStyle="plain" hasBackgroundColor="false" hasLineColor="false" hasText="false" height="4.0" horizontalTextPosition="center" iconTextGap="4" modelName="internal" modelPosition="c" textColor="#000000" verticalTextPosition="bottom" visible="true" width="4.0" x="3.0" y="3.0"/>
          <y:Shape type="diamond"/>
        </y:ShapeNode>
      </data>
    </node>
    <node id="n2550">
      <data key="d4" xml:space="preserve"/>
      <data key="d6">
        <y:ShapeNode>
          <y:Geometry height="10.0" width="10.0" x="-503.15647188256276" y="5362.0350131926825"/>
          <y:Fill color="#FFFFFF" transparent="false"/>
          <y:BorderStyle color="#000000" type="line" width="1.0"/>
          <y:NodeLabel alignment="center" autoSizePolicy="content" fontFamily="Dialog" fontSize="13" fontStyle="plain" hasBackgroundColor="false" hasLineColor="false" hasText="false" height="4.0" horizontalTextPosition="center" iconTextGap="4" modelName="internal" modelPosition="c" textColor="#000000" verticalTextPosition="bottom" visible="true" width="4.0" x="3.0" y="3.0"/>
          <y:Shape type="ellipse"/>
        </y:ShapeNode>
      </data>
    </node>
    <node id="n2551">
      <data key="d4" xml:space="preserve"/>
      <data key="d6">
        <y:ShapeNode>
          <y:Geometry height="10.0" width="10.0" x="-481.67515558092214" y="5362.0350131926825"/>
          <y:Fill color="#000000" color2="#000000" transparent="false"/>
          <y:BorderStyle color="#000000" type="line" width="1.0"/>
          <y:NodeLabel alignment="center" autoSizePolicy="content" fontFamily="Dialog" fontSize="12" fontStyle="plain" hasBackgroundColor="false" hasLineColor="false" hasText="false" height="4.0" horizontalTextPosition="center" iconTextGap="4" modelName="internal" modelPosition="c" textColor="#000000" verticalTextPosition="bottom" visible="true" width="4.0" x="3.0" y="3.0"/>
          <y:Shape type="diamond"/>
        </y:ShapeNode>
      </data>
    </node>
    <node id="n2552">
      <data key="d4" xml:space="preserve"/>
      <data key="d6">
        <y:ShapeNode>
          <y:Geometry height="10.0" width="10.0" x="-463.15647188256276" y="5362.0350131926825"/>
          <y:Fill color="#FFFFFF" transparent="false"/>
          <y:BorderStyle color="#000000" type="line" width="1.0"/>
          <y:NodeLabel alignment="center" autoSizePolicy="content" fontFamily="Dialog" fontSize="13" fontStyle="plain" hasBackgroundColor="false" hasLineColor="false" hasText="false" height="4.0" horizontalTextPosition="center" iconTextGap="4" modelName="internal" modelPosition="c" textColor="#000000" verticalTextPosition="bottom" visible="true" width="4.0" x="3.0" y="3.0"/>
          <y:Shape type="ellipse"/>
        </y:ShapeNode>
      </data>
    </node>
    <node id="n2553">
      <data key="d4" xml:space="preserve"/>
      <data key="d6">
        <y:ShapeNode>
          <y:Geometry height="10.0" width="10.0" x="-441.67515558092214" y="5362.0350131926825"/>
          <y:Fill color="#000000" color2="#000000" transparent="false"/>
          <y:BorderStyle color="#000000" type="line" width="1.0"/>
          <y:NodeLabel alignment="center" autoSizePolicy="content" fontFamily="Dialog" fontSize="12" fontStyle="plain" hasBackgroundColor="false" hasLineColor="false" hasText="false" height="4.0" horizontalTextPosition="center" iconTextGap="4" modelName="internal" modelPosition="c" textColor="#000000" verticalTextPosition="bottom" visible="true" width="4.0" x="3.0" y="3.0"/>
          <y:Shape type="diamond"/>
        </y:ShapeNode>
      </data>
    </node>
    <node id="n2554">
      <data key="d4" xml:space="preserve"/>
      <data key="d6">
        <y:ShapeNode>
          <y:Geometry height="10.0" width="10.0" x="-424.71252297764454" y="5362.0350131926825"/>
          <y:Fill color="#FFFFFF" transparent="false"/>
          <y:BorderStyle color="#000000" type="line" width="1.0"/>
          <y:NodeLabel alignment="center" autoSizePolicy="content" fontFamily="Dialog" fontSize="13" fontStyle="plain" hasBackgroundColor="false" hasLineColor="false" hasText="false" height="4.0" horizontalTextPosition="center" iconTextGap="4" modelName="internal" modelPosition="c" textColor="#000000" verticalTextPosition="bottom" visible="true" width="4.0" x="3.0" y="3.0"/>
          <y:Shape type="ellipse"/>
        </y:ShapeNode>
      </data>
    </node>
    <node id="n2555">
      <data key="d4" xml:space="preserve"/>
      <data key="d6">
        <y:ShapeNode>
          <y:Geometry height="10.0" width="10.0" x="-403.2312066760039" y="5362.0350131926825"/>
          <y:Fill color="#000000" color2="#000000" transparent="false"/>
          <y:BorderStyle color="#000000" type="line" width="1.0"/>
          <y:NodeLabel alignment="center" autoSizePolicy="content" fontFamily="Dialog" fontSize="12" fontStyle="plain" hasBackgroundColor="false" hasLineColor="false" hasText="false" height="4.0" horizontalTextPosition="center" iconTextGap="4" modelName="internal" modelPosition="c" textColor="#000000" verticalTextPosition="bottom" visible="true" width="4.0" x="3.0" y="3.0"/>
          <y:Shape type="diamond"/>
        </y:ShapeNode>
      </data>
    </node>
    <node id="n2556">
      <data key="d4" xml:space="preserve"/>
      <data key="d6">
        <y:ShapeNode>
          <y:Geometry height="10.0" width="10.0" x="-381.7498903743633" y="5362.0350131926825"/>
          <y:Fill color="#FFFFFF" transparent="false"/>
          <y:BorderStyle color="#000000" type="line" width="1.0"/>
          <y:NodeLabel alignment="center" autoSizePolicy="content" fontFamily="Dialog" fontSize="13" fontStyle="plain" hasBackgroundColor="false" hasLineColor="false" hasText="false" height="4.0" horizontalTextPosition="center" iconTextGap="4" modelName="internal" modelPosition="c" textColor="#000000" verticalTextPosition="bottom" visible="true" width="4.0" x="3.0" y="3.0"/>
          <y:Shape type="ellipse"/>
        </y:ShapeNode>
      </data>
    </node>
    <node id="n2557">
      <data key="d4" xml:space="preserve"/>
      <data key="d6">
        <y:ShapeNode>
          <y:Geometry height="10.0" width="10.0" x="-360.2685740727227" y="5362.0350131926825"/>
          <y:Fill color="#000000" color2="#000000" transparent="false"/>
          <y:BorderStyle color="#000000" type="line" width="1.0"/>
          <y:NodeLabel alignment="center" autoSizePolicy="content" fontFamily="Dialog" fontSize="12" fontStyle="plain" hasBackgroundColor="false" hasLineColor="false" hasText="false" height="4.0" horizontalTextPosition="center" iconTextGap="4" modelName="internal" modelPosition="c" textColor="#000000" verticalTextPosition="bottom" visible="true" width="4.0" x="3.0" y="3.0"/>
          <y:Shape type="diamond"/>
        </y:ShapeNode>
      </data>
    </node>
    <node id="n2558">
      <data key="d4" xml:space="preserve"/>
      <data key="d6">
        <y:ShapeNode>
          <y:Geometry height="10.0" width="10.0" x="-344.1938392792815" y="5362.0350131926825"/>
          <y:Fill color="#FFFFFF" transparent="false"/>
          <y:BorderStyle color="#000000" type="line" width="1.0"/>
          <y:NodeLabel alignment="center" autoSizePolicy="content" fontFamily="Dialog" fontSize="13" fontStyle="plain" hasBackgroundColor="false" hasLineColor="false" hasText="false" height="4.0" horizontalTextPosition="center" iconTextGap="4" modelName="internal" modelPosition="c" textColor="#000000" verticalTextPosition="bottom" visible="true" width="4.0" x="3.0" y="3.0"/>
          <y:Shape type="ellipse"/>
        </y:ShapeNode>
      </data>
    </node>
    <node id="n2559">
      <data key="d4" xml:space="preserve"/>
      <data key="d6">
        <y:ShapeNode>
          <y:Geometry height="10.0" width="10.0" x="-322.7125229776409" y="5362.0350131926825"/>
          <y:Fill color="#000000" color2="#000000" transparent="false"/>
          <y:BorderStyle color="#000000" type="line" width="1.0"/>
          <y:NodeLabel alignment="center" autoSizePolicy="content" fontFamily="Dialog" fontSize="12" fontStyle="plain" hasBackgroundColor="false" hasLineColor="false" hasText="false" height="4.0" horizontalTextPosition="center" iconTextGap="4" modelName="internal" modelPosition="c" textColor="#000000" verticalTextPosition="bottom" visible="true" width="4.0" x="3.0" y="3.0"/>
          <y:Shape type="diamond"/>
        </y:ShapeNode>
      </data>
    </node>
    <node id="n2560">
      <data key="d4" xml:space="preserve"/>
      <data key="d6">
        <y:ShapeNode>
          <y:Geometry height="10.0" width="10.0" x="-305.7498903743633" y="5362.0350131926825"/>
          <y:Fill color="#FFFFFF" transparent="false"/>
          <y:BorderStyle color="#000000" type="line" width="1.0"/>
          <y:NodeLabel alignment="center" autoSizePolicy="content" fontFamily="Dialog" fontSize="13" fontStyle="plain" hasBackgroundColor="false" hasLineColor="false" hasText="false" height="4.0" horizontalTextPosition="center" iconTextGap="4" modelName="internal" modelPosition="c" textColor="#000000" verticalTextPosition="bottom" visible="true" width="4.0" x="3.0" y="3.0"/>
          <y:Shape type="ellipse"/>
        </y:ShapeNode>
      </data>
    </node>
    <node id="n2561">
      <data key="d4" xml:space="preserve"/>
      <data key="d6">
        <y:ShapeNode>
          <y:Geometry height="10.0" width="10.0" x="-284.2685740727227" y="5362.0350131926825"/>
          <y:Fill color="#000000" color2="#000000" transparent="false"/>
          <y:BorderStyle color="#000000" type="line" width="1.0"/>
          <y:NodeLabel alignment="center" autoSizePolicy="content" fontFamily="Dialog" fontSize="12" fontStyle="plain" hasBackgroundColor="false" hasLineColor="false" hasText="false" height="4.0" horizontalTextPosition="center" iconTextGap="4" modelName="internal" modelPosition="c" textColor="#000000" verticalTextPosition="bottom" visible="true" width="4.0" x="3.0" y="3.0"/>
          <y:Shape type="diamond"/>
        </y:ShapeNode>
      </data>
    </node>
    <node id="n2562">
      <data key="d4" xml:space="preserve"/>
      <data key="d6">
        <y:ShapeNode>
          <y:Geometry height="10.0" width="10.0" x="-262.78725777108207" y="5362.0350131926825"/>
          <y:Fill color="#FFFFFF" transparent="false"/>
          <y:BorderStyle color="#000000" type="line" width="1.0"/>
          <y:NodeLabel alignment="center" autoSizePolicy="content" fontFamily="Dialog" fontSize="13" fontStyle="plain" hasBackgroundColor="false" hasLineColor="false" hasText="false" height="4.0" horizontalTextPosition="center" iconTextGap="4" modelName="internal" modelPosition="c" textColor="#000000" verticalTextPosition="bottom" visible="true" width="4.0" x="3.0" y="3.0"/>
          <y:Shape type="ellipse"/>
        </y:ShapeNode>
      </data>
    </node>
    <node id="n2563">
      <data key="d4" xml:space="preserve"/>
      <data key="d6">
        <y:ShapeNode>
          <y:Geometry height="10.0" width="10.0" x="-241.30594146944145" y="5362.0350131926825"/>
          <y:Fill color="#000000" color2="#000000" transparent="false"/>
          <y:BorderStyle color="#000000" type="line" width="1.0"/>
          <y:NodeLabel alignment="center" autoSizePolicy="content" fontFamily="Dialog" fontSize="12" fontStyle="plain" hasBackgroundColor="false" hasLineColor="false" hasText="false" height="4.0" horizontalTextPosition="center" iconTextGap="4" modelName="internal" modelPosition="c" textColor="#000000" verticalTextPosition="bottom" visible="true" width="4.0" x="3.0" y="3.0"/>
          <y:Shape type="diamond"/>
        </y:ShapeNode>
      </data>
    </node>
    <node id="n2564">
      <data key="d4" xml:space="preserve"/>
      <data key="d6">
        <y:ShapeNode>
          <y:Geometry height="10.0" width="10.0" x="-225.23120667600028" y="5362.0350131926825"/>
          <y:Fill color="#FFFFFF" transparent="false"/>
          <y:BorderStyle color="#000000" type="line" width="1.0"/>
          <y:NodeLabel alignment="center" autoSizePolicy="content" fontFamily="Dialog" fontSize="13" fontStyle="plain" hasBackgroundColor="false" hasLineColor="false" hasText="false" height="4.0" horizontalTextPosition="center" iconTextGap="4" modelName="internal" modelPosition="c" textColor="#000000" verticalTextPosition="bottom" visible="true" width="4.0" x="3.0" y="3.0"/>
          <y:Shape type="ellipse"/>
        </y:ShapeNode>
      </data>
    </node>
    <node id="n2565">
      <data key="d4" xml:space="preserve"/>
      <data key="d6">
        <y:ShapeNode>
          <y:Geometry height="10.0" width="10.0" x="-198.4905485251818" y="5362.0350131926825"/>
          <y:Fill color="#000000" color2="#000000" transparent="false"/>
          <y:BorderStyle color="#000000" type="line" width="1.0"/>
          <y:NodeLabel alignment="center" autoSizePolicy="content" fontFamily="Dialog" fontSize="12" fontStyle="plain" hasBackgroundColor="false" hasLineColor="false" hasText="false" height="4.0" horizontalTextPosition="center" iconTextGap="4" modelName="internal" modelPosition="c" textColor="#000000" verticalTextPosition="bottom" visible="true" width="4.0" x="3.0" y="3.0"/>
          <y:Shape type="diamond"/>
        </y:ShapeNode>
      </data>
    </node>
    <node id="n2566">
      <data key="d4" xml:space="preserve"/>
      <data key="d6">
        <y:ShapeNode>
          <y:Geometry height="10.0" width="10.0" x="-821.9696348989671" y="5386.566920803332"/>
          <y:Fill color="#FFFFFF" transparent="false"/>
          <y:BorderStyle color="#000000" type="line" width="1.0"/>
          <y:NodeLabel alignment="center" autoSizePolicy="content" fontFamily="Dialog" fontSize="13" fontStyle="plain" hasBackgroundColor="false" hasLineColor="false" hasText="false" height="4.0" horizontalTextPosition="center" iconTextGap="4" modelName="internal" modelPosition="c" textColor="#000000" verticalTextPosition="bottom" visible="true" width="4.0" x="3.0" y="3.0"/>
          <y:Shape type="ellipse"/>
        </y:ShapeNode>
      </data>
    </node>
    <node id="n2567">
      <data key="d4" xml:space="preserve"/>
      <data key="d6">
        <y:ShapeNode>
          <y:Geometry height="10.0" width="10.0" x="-800.4883185973265" y="5386.566920803332"/>
          <y:Fill color="#000000" color2="#000000" transparent="false"/>
          <y:BorderStyle color="#000000" type="line" width="1.0"/>
          <y:NodeLabel alignment="center" autoSizePolicy="content" fontFamily="Dialog" fontSize="12" fontStyle="plain" hasBackgroundColor="false" hasLineColor="false" hasText="false" height="4.0" horizontalTextPosition="center" iconTextGap="4" modelName="internal" modelPosition="c" textColor="#000000" verticalTextPosition="bottom" visible="true" width="4.0" x="3.0" y="3.0"/>
          <y:Shape type="diamond"/>
        </y:ShapeNode>
      </data>
    </node>
    <node id="n2568">
      <data key="d4" xml:space="preserve"/>
      <data key="d6">
        <y:ShapeNode>
          <y:Geometry height="10.0" width="10.0" x="-783.5256859940489" y="5386.566920803332"/>
          <y:Fill color="#FFFFFF" transparent="false"/>
          <y:BorderStyle color="#000000" type="line" width="1.0"/>
          <y:NodeLabel alignment="center" autoSizePolicy="content" fontFamily="Dialog" fontSize="13" fontStyle="plain" hasBackgroundColor="false" hasLineColor="false" hasText="false" height="4.0" horizontalTextPosition="center" iconTextGap="4" modelName="internal" modelPosition="c" textColor="#000000" verticalTextPosition="bottom" visible="true" width="4.0" x="3.0" y="3.0"/>
          <y:Shape type="ellipse"/>
        </y:ShapeNode>
      </data>
    </node>
    <node id="n2569">
      <data key="d4" xml:space="preserve"/>
      <data key="d6">
        <y:ShapeNode>
          <y:Geometry height="10.0" width="10.0" x="-762.0443696924083" y="5386.566920803332"/>
          <y:Fill color="#000000" color2="#000000" transparent="false"/>
          <y:BorderStyle color="#000000" type="line" width="1.0"/>
          <y:NodeLabel alignment="center" autoSizePolicy="content" fontFamily="Dialog" fontSize="12" fontStyle="plain" hasBackgroundColor="false" hasLineColor="false" hasText="false" height="4.0" horizontalTextPosition="center" iconTextGap="4" modelName="internal" modelPosition="c" textColor="#000000" verticalTextPosition="bottom" visible="true" width="4.0" x="3.0" y="3.0"/>
          <y:Shape type="diamond"/>
        </y:ShapeNode>
      </data>
    </node>
    <node id="n2570">
      <data key="d4" xml:space="preserve"/>
      <data key="d6">
        <y:ShapeNode>
          <y:Geometry height="10.0" width="10.0" x="-740.5630533907677" y="5386.566920803332"/>
          <y:Fill color="#FFFFFF" transparent="false"/>
          <y:BorderStyle color="#000000" type="line" width="1.0"/>
          <y:NodeLabel alignment="center" autoSizePolicy="content" fontFamily="Dialog" fontSize="13" fontStyle="plain" hasBackgroundColor="false" hasLineColor="false" hasText="false" height="4.0" horizontalTextPosition="center" iconTextGap="4" modelName="internal" modelPosition="c" textColor="#000000" verticalTextPosition="bottom" visible="true" width="4.0" x="3.0" y="3.0"/>
          <y:Shape type="ellipse"/>
        </y:ShapeNode>
      </data>
    </node>
    <node id="n2571">
      <data key="d4" xml:space="preserve"/>
      <data key="d6">
        <y:ShapeNode>
          <y:Geometry height="10.0" width="10.0" x="-719.081737089127" y="5386.566920803332"/>
          <y:Fill color="#000000" color2="#000000" transparent="false"/>
          <y:BorderStyle color="#000000" type="line" width="1.0"/>
          <y:NodeLabel alignment="center" autoSizePolicy="content" fontFamily="Dialog" fontSize="12" fontStyle="plain" hasBackgroundColor="false" hasLineColor="false" hasText="false" height="4.0" horizontalTextPosition="center" iconTextGap="4" modelName="internal" modelPosition="c" textColor="#000000" verticalTextPosition="bottom" visible="true" width="4.0" x="3.0" y="3.0"/>
          <y:Shape type="diamond"/>
        </y:ShapeNode>
      </data>
    </node>
    <node id="n2572">
      <data key="d4" xml:space="preserve"/>
      <data key="d6">
        <y:ShapeNode>
          <y:Geometry height="10.0" width="10.0" x="-703.0070022956859" y="5386.566920803332"/>
          <y:Fill color="#FFFFFF" transparent="false"/>
          <y:BorderStyle color="#000000" type="line" width="1.0"/>
          <y:NodeLabel alignment="center" autoSizePolicy="content" fontFamily="Dialog" fontSize="13" fontStyle="plain" hasBackgroundColor="false" hasLineColor="false" hasText="false" height="4.0" horizontalTextPosition="center" iconTextGap="4" modelName="internal" modelPosition="c" textColor="#000000" verticalTextPosition="bottom" visible="true" width="4.0" x="3.0" y="3.0"/>
          <y:Shape type="ellipse"/>
        </y:ShapeNode>
      </data>
    </node>
    <node id="n2573">
      <data key="d4" xml:space="preserve"/>
      <data key="d6">
        <y:ShapeNode>
          <y:Geometry height="10.0" width="10.0" x="-681.5256859940453" y="5386.566920803332"/>
          <y:Fill color="#000000" color2="#000000" transparent="false"/>
          <y:BorderStyle color="#000000" type="line" width="1.0"/>
          <y:NodeLabel alignment="center" autoSizePolicy="content" fontFamily="Dialog" fontSize="12" fontStyle="plain" hasBackgroundColor="false" hasLineColor="false" hasText="false" height="4.0" horizontalTextPosition="center" iconTextGap="4" modelName="internal" modelPosition="c" textColor="#000000" verticalTextPosition="bottom" visible="true" width="4.0" x="3.0" y="3.0"/>
          <y:Shape type="diamond"/>
        </y:ShapeNode>
      </data>
    </node>
    <node id="n2574">
      <data key="d4" xml:space="preserve"/>
      <data key="d6">
        <y:ShapeNode>
          <y:Geometry height="10.0" width="10.0" x="-664.5630533907677" y="5386.566920803332"/>
          <y:Fill color="#FFFFFF" transparent="false"/>
          <y:BorderStyle color="#000000" type="line" width="1.0"/>
          <y:NodeLabel alignment="center" autoSizePolicy="content" fontFamily="Dialog" fontSize="13" fontStyle="plain" hasBackgroundColor="false" hasLineColor="false" hasText="false" height="4.0" horizontalTextPosition="center" iconTextGap="4" modelName="internal" modelPosition="c" textColor="#000000" verticalTextPosition="bottom" visible="true" width="4.0" x="3.0" y="3.0"/>
          <y:Shape type="ellipse"/>
        </y:ShapeNode>
      </data>
    </node>
    <node id="n2575">
      <data key="d4" xml:space="preserve"/>
      <data key="d6">
        <y:ShapeNode>
          <y:Geometry height="10.0" width="10.0" x="-643.081737089127" y="5386.566920803332"/>
          <y:Fill color="#000000" color2="#000000" transparent="false"/>
          <y:BorderStyle color="#000000" type="line" width="1.0"/>
          <y:NodeLabel alignment="center" autoSizePolicy="content" fontFamily="Dialog" fontSize="12" fontStyle="plain" hasBackgroundColor="false" hasLineColor="false" hasText="false" height="4.0" horizontalTextPosition="center" iconTextGap="4" modelName="internal" modelPosition="c" textColor="#000000" verticalTextPosition="bottom" visible="true" width="4.0" x="3.0" y="3.0"/>
          <y:Shape type="diamond"/>
        </y:ShapeNode>
      </data>
    </node>
    <node id="n2576">
      <data key="d4" xml:space="preserve"/>
      <data key="d6">
        <y:ShapeNode>
          <y:Geometry height="10.0" width="10.0" x="-621.6004207874864" y="5386.566920803332"/>
          <y:Fill color="#FFFFFF" transparent="false"/>
          <y:BorderStyle color="#000000" type="line" width="1.0"/>
          <y:NodeLabel alignment="center" autoSizePolicy="content" fontFamily="Dialog" fontSize="13" fontStyle="plain" hasBackgroundColor="false" hasLineColor="false" hasText="false" height="4.0" horizontalTextPosition="center" iconTextGap="4" modelName="internal" modelPosition="c" textColor="#000000" verticalTextPosition="bottom" visible="true" width="4.0" x="3.0" y="3.0"/>
          <y:Shape type="ellipse"/>
        </y:ShapeNode>
      </data>
    </node>
    <node id="n2577">
      <data key="d4" xml:space="preserve"/>
      <data key="d6">
        <y:ShapeNode>
          <y:Geometry height="10.0" width="10.0" x="-600.1191044858458" y="5386.566920803332"/>
          <y:Fill color="#000000" color2="#000000" transparent="false"/>
          <y:BorderStyle color="#000000" type="line" width="1.0"/>
          <y:NodeLabel alignment="center" autoSizePolicy="content" fontFamily="Dialog" fontSize="12" fontStyle="plain" hasBackgroundColor="false" hasLineColor="false" hasText="false" height="4.0" horizontalTextPosition="center" iconTextGap="4" modelName="internal" modelPosition="c" textColor="#000000" verticalTextPosition="bottom" visible="true" width="4.0" x="3.0" y="3.0"/>
          <y:Shape type="diamond"/>
        </y:ShapeNode>
      </data>
    </node>
    <node id="n2578">
      <data key="d4" xml:space="preserve"/>
      <data key="d6">
        <y:ShapeNode>
          <y:Geometry height="10.0" width="10.0" x="-580.9344974301036" y="5386.566920803332"/>
          <y:Fill color="#FFFFFF" transparent="false"/>
          <y:BorderStyle color="#000000" type="line" width="1.0"/>
          <y:NodeLabel alignment="center" autoSizePolicy="content" fontFamily="Dialog" fontSize="13" fontStyle="plain" hasBackgroundColor="false" hasLineColor="false" hasText="false" height="4.0" horizontalTextPosition="center" iconTextGap="4" modelName="internal" modelPosition="c" textColor="#000000" verticalTextPosition="bottom" visible="true" width="4.0" x="3.0" y="3.0"/>
          <y:Shape type="ellipse"/>
        </y:ShapeNode>
      </data>
    </node>
    <node id="n2579">
      <data key="d4" xml:space="preserve"/>
      <data key="d6">
        <y:ShapeNode>
          <y:Geometry height="10.0" width="10.0" x="-558.4158137317443" y="5386.566920803332"/>
          <y:Fill color="#000000" color2="#000000" transparent="false"/>
          <y:BorderStyle color="#000000" type="line" width="1.0"/>
          <y:NodeLabel alignment="center" autoSizePolicy="content" fontFamily="Dialog" fontSize="12" fontStyle="plain" hasBackgroundColor="false" hasLineColor="false" hasText="false" height="4.0" horizontalTextPosition="center" iconTextGap="4" modelName="internal" modelPosition="c" textColor="#000000" verticalTextPosition="bottom" visible="true" width="4.0" x="3.0" y="3.0"/>
          <y:Shape type="diamond"/>
        </y:ShapeNode>
      </data>
    </node>
    <node id="n2580">
      <data key="d4" xml:space="preserve"/>
      <data key="d6">
        <y:ShapeNode>
          <y:Geometry height="10.0" width="10.0" x="-540.9344974301036" y="5386.566920803332"/>
          <y:Fill color="#FFFFFF" transparent="false"/>
          <y:BorderStyle color="#000000" type="line" width="1.0"/>
          <y:NodeLabel alignment="center" autoSizePolicy="content" fontFamily="Dialog" fontSize="13" fontStyle="plain" hasBackgroundColor="false" hasLineColor="false" hasText="false" height="4.0" horizontalTextPosition="center" iconTextGap="4" modelName="internal" modelPosition="c" textColor="#000000" verticalTextPosition="bottom" visible="true" width="4.0" x="3.0" y="3.0"/>
          <y:Shape type="ellipse"/>
        </y:ShapeNode>
      </data>
    </node>
    <node id="n2581">
      <data key="d4" xml:space="preserve"/>
      <data key="d6">
        <y:ShapeNode>
          <y:Geometry height="10.0" width="10.0" x="-518.4158137317443" y="5386.566920803332"/>
          <y:Fill color="#000000" color2="#000000" transparent="false"/>
          <y:BorderStyle color="#000000" type="line" width="1.0"/>
          <y:NodeLabel alignment="center" autoSizePolicy="content" fontFamily="Dialog" fontSize="12" fontStyle="plain" hasBackgroundColor="false" hasLineColor="false" hasText="false" height="4.0" horizontalTextPosition="center" iconTextGap="4" modelName="internal" modelPosition="c" textColor="#000000" verticalTextPosition="bottom" visible="true" width="4.0" x="3.0" y="3.0"/>
          <y:Shape type="diamond"/>
        </y:ShapeNode>
      </data>
    </node>
    <node id="n2582">
      <data key="d4" xml:space="preserve"/>
      <data key="d6">
        <y:ShapeNode>
          <y:Geometry height="10.0" width="10.0" x="-500.93449743010365" y="5386.566920803332"/>
          <y:Fill color="#FFFFFF" transparent="false"/>
          <y:BorderStyle color="#000000" type="line" width="1.0"/>
          <y:NodeLabel alignment="center" autoSizePolicy="content" fontFamily="Dialog" fontSize="13" fontStyle="plain" hasBackgroundColor="false" hasLineColor="false" hasText="false" height="4.0" horizontalTextPosition="center" iconTextGap="4" modelName="internal" modelPosition="c" textColor="#000000" verticalTextPosition="bottom" visible="true" width="4.0" x="3.0" y="3.0"/>
          <y:Shape type="ellipse"/>
        </y:ShapeNode>
      </data>
    </node>
    <node id="n2583">
      <data key="d4" xml:space="preserve"/>
      <data key="d6">
        <y:ShapeNode>
          <y:Geometry height="10.0" width="10.0" x="-478.41581373174427" y="5386.566920803332"/>
          <y:Fill color="#000000" color2="#000000" transparent="false"/>
          <y:BorderStyle color="#000000" type="line" width="1.0"/>
          <y:NodeLabel alignment="center" autoSizePolicy="content" fontFamily="Dialog" fontSize="12" fontStyle="plain" hasBackgroundColor="false" hasLineColor="false" hasText="false" height="4.0" horizontalTextPosition="center" iconTextGap="4" modelName="internal" modelPosition="c" textColor="#000000" verticalTextPosition="bottom" visible="true" width="4.0" x="3.0" y="3.0"/>
          <y:Shape type="diamond"/>
        </y:ShapeNode>
      </data>
    </node>
    <node id="n2584">
      <data key="d4" xml:space="preserve"/>
      <data key="d6">
        <y:ShapeNode>
          <y:Geometry height="10.0" width="10.0" x="-461.08396701698234" y="5386.566920803332"/>
          <y:Fill color="#FFFFFF" transparent="false"/>
          <y:BorderStyle color="#000000" type="line" width="1.0"/>
          <y:NodeLabel alignment="center" autoSizePolicy="content" fontFamily="Dialog" fontSize="13" fontStyle="plain" hasBackgroundColor="false" hasLineColor="false" hasText="false" height="4.0" horizontalTextPosition="center" iconTextGap="4" modelName="internal" modelPosition="c" textColor="#000000" verticalTextPosition="bottom" visible="true" width="4.0" x="3.0" y="3.0"/>
          <y:Shape type="ellipse"/>
        </y:ShapeNode>
      </data>
    </node>
    <node id="n2585">
      <data key="d4" xml:space="preserve"/>
      <data key="d6">
        <y:ShapeNode>
          <y:Geometry height="10.0" width="10.0" x="-438.56528331862296" y="5386.566920803332"/>
          <y:Fill color="#000000" color2="#000000" transparent="false"/>
          <y:BorderStyle color="#000000" type="line" width="1.0"/>
          <y:NodeLabel alignment="center" autoSizePolicy="content" fontFamily="Dialog" fontSize="12" fontStyle="plain" hasBackgroundColor="false" hasLineColor="false" hasText="false" height="4.0" horizontalTextPosition="center" iconTextGap="4" modelName="internal" modelPosition="c" textColor="#000000" verticalTextPosition="bottom" visible="true" width="4.0" x="3.0" y="3.0"/>
          <y:Shape type="diamond"/>
        </y:ShapeNode>
      </data>
    </node>
    <node id="n2586">
      <data key="d4" xml:space="preserve"/>
      <data key="d6">
        <y:ShapeNode>
          <y:Geometry height="10.0" width="10.0" x="-421.08396701698234" y="5386.566920803332"/>
          <y:Fill color="#FFFFFF" transparent="false"/>
          <y:BorderStyle color="#000000" type="line" width="1.0"/>
          <y:NodeLabel alignment="center" autoSizePolicy="content" fontFamily="Dialog" fontSize="13" fontStyle="plain" hasBackgroundColor="false" hasLineColor="false" hasText="false" height="4.0" horizontalTextPosition="center" iconTextGap="4" modelName="internal" modelPosition="c" textColor="#000000" verticalTextPosition="bottom" visible="true" width="4.0" x="3.0" y="3.0"/>
          <y:Shape type="ellipse"/>
        </y:ShapeNode>
      </data>
    </node>
    <node id="n2587">
      <data key="d4" xml:space="preserve"/>
      <data key="d6">
        <y:ShapeNode>
          <y:Geometry height="10.0" width="10.0" x="-398.56528331862296" y="5386.566920803332"/>
          <y:Fill color="#000000" color2="#000000" transparent="false"/>
          <y:BorderStyle color="#000000" type="line" width="1.0"/>
          <y:NodeLabel alignment="center" autoSizePolicy="content" fontFamily="Dialog" fontSize="12" fontStyle="plain" hasBackgroundColor="false" hasLineColor="false" hasText="false" height="4.0" horizontalTextPosition="center" iconTextGap="4" modelName="internal" modelPosition="c" textColor="#000000" verticalTextPosition="bottom" visible="true" width="4.0" x="3.0" y="3.0"/>
          <y:Shape type="diamond"/>
        </y:ShapeNode>
      </data>
    </node>
    <node id="n2588">
      <data key="d4" xml:space="preserve"/>
      <data key="d6">
        <y:ShapeNode>
          <y:Geometry height="10.0" width="10.0" x="-381.08396701698234" y="5386.566920803332"/>
          <y:Fill color="#FFFFFF" transparent="false"/>
          <y:BorderStyle color="#000000" type="line" width="1.0"/>
          <y:NodeLabel alignment="center" autoSizePolicy="content" fontFamily="Dialog" fontSize="13" fontStyle="plain" hasBackgroundColor="false" hasLineColor="false" hasText="false" height="4.0" horizontalTextPosition="center" iconTextGap="4" modelName="internal" modelPosition="c" textColor="#000000" verticalTextPosition="bottom" visible="true" width="4.0" x="3.0" y="3.0"/>
          <y:Shape type="ellipse"/>
        </y:ShapeNode>
      </data>
    </node>
    <node id="n2589">
      <data key="d4" xml:space="preserve"/>
      <data key="d6">
        <y:ShapeNode>
          <y:Geometry height="10.0" width="10.0" x="-358.56528331862296" y="5386.566920803332"/>
          <y:Fill color="#000000" color2="#000000" transparent="false"/>
          <y:BorderStyle color="#000000" type="line" width="1.0"/>
          <y:NodeLabel alignment="center" autoSizePolicy="content" fontFamily="Dialog" fontSize="12" fontStyle="plain" hasBackgroundColor="false" hasLineColor="false" hasText="false" height="4.0" horizontalTextPosition="center" iconTextGap="4" modelName="internal" modelPosition="c" textColor="#000000" verticalTextPosition="bottom" visible="true" width="4.0" x="3.0" y="3.0"/>
          <y:Shape type="diamond"/>
        </y:ShapeNode>
      </data>
    </node>
    <node id="n2590">
      <data key="d4" xml:space="preserve"/>
      <data key="d6">
        <y:ShapeNode>
          <y:Geometry height="10.0" width="10.0" x="-341.0092322235412" y="5386.566920803332"/>
          <y:Fill color="#FFFFFF" transparent="false"/>
          <y:BorderStyle color="#000000" type="line" width="1.0"/>
          <y:NodeLabel alignment="center" autoSizePolicy="content" fontFamily="Dialog" fontSize="13" fontStyle="plain" hasBackgroundColor="false" hasLineColor="false" hasText="false" height="4.0" horizontalTextPosition="center" iconTextGap="4" modelName="internal" modelPosition="c" textColor="#000000" verticalTextPosition="bottom" visible="true" width="4.0" x="3.0" y="3.0"/>
          <y:Shape type="ellipse"/>
        </y:ShapeNode>
      </data>
    </node>
    <node id="n2591">
      <data key="d4" xml:space="preserve"/>
      <data key="d6">
        <y:ShapeNode>
          <y:Geometry height="10.0" width="10.0" x="-318.4905485251818" y="5386.566920803332"/>
          <y:Fill color="#000000" color2="#000000" transparent="false"/>
          <y:BorderStyle color="#000000" type="line" width="1.0"/>
          <y:NodeLabel alignment="center" autoSizePolicy="content" fontFamily="Dialog" fontSize="12" fontStyle="plain" hasBackgroundColor="false" hasLineColor="false" hasText="false" height="4.0" horizontalTextPosition="center" iconTextGap="4" modelName="internal" modelPosition="c" textColor="#000000" verticalTextPosition="bottom" visible="true" width="4.0" x="3.0" y="3.0"/>
          <y:Shape type="diamond"/>
        </y:ShapeNode>
      </data>
    </node>
    <node id="n2592">
      <data key="d4" xml:space="preserve"/>
      <data key="d6">
        <y:ShapeNode>
          <y:Geometry height="10.0" width="10.0" x="-301.0092322235412" y="5386.566920803332"/>
          <y:Fill color="#FFFFFF" transparent="false"/>
          <y:BorderStyle color="#000000" type="line" width="1.0"/>
          <y:NodeLabel alignment="center" autoSizePolicy="content" fontFamily="Dialog" fontSize="13" fontStyle="plain" hasBackgroundColor="false" hasLineColor="false" hasText="false" height="4.0" horizontalTextPosition="center" iconTextGap="4" modelName="internal" modelPosition="c" textColor="#000000" verticalTextPosition="bottom" visible="true" width="4.0" x="3.0" y="3.0"/>
          <y:Shape type="ellipse"/>
        </y:ShapeNode>
      </data>
    </node>
    <node id="n2593">
      <data key="d4" xml:space="preserve"/>
      <data key="d6">
        <y:ShapeNode>
          <y:Geometry height="10.0" width="10.0" x="-278.4905485251818" y="5386.566920803332"/>
          <y:Fill color="#000000" color2="#000000" transparent="false"/>
          <y:BorderStyle color="#000000" type="line" width="1.0"/>
          <y:NodeLabel alignment="center" autoSizePolicy="content" fontFamily="Dialog" fontSize="12" fontStyle="plain" hasBackgroundColor="false" hasLineColor="false" hasText="false" height="4.0" horizontalTextPosition="center" iconTextGap="4" modelName="internal" modelPosition="c" textColor="#000000" verticalTextPosition="bottom" visible="true" width="4.0" x="3.0" y="3.0"/>
          <y:Shape type="diamond"/>
        </y:ShapeNode>
      </data>
    </node>
    <node id="n2594">
      <data key="d4" xml:space="preserve"/>
      <data key="d6">
        <y:ShapeNode>
          <y:Geometry height="10.0" width="10.0" x="-261.0092322235412" y="5386.566920803332"/>
          <y:Fill color="#FFFFFF" transparent="false"/>
          <y:BorderStyle color="#000000" type="line" width="1.0"/>
          <y:NodeLabel alignment="center" autoSizePolicy="content" fontFamily="Dialog" fontSize="13" fontStyle="plain" hasBackgroundColor="false" hasLineColor="false" hasText="false" height="4.0" horizontalTextPosition="center" iconTextGap="4" modelName="internal" modelPosition="c" textColor="#000000" verticalTextPosition="bottom" visible="true" width="4.0" x="3.0" y="3.0"/>
          <y:Shape type="ellipse"/>
        </y:ShapeNode>
      </data>
    </node>
    <node id="n2595">
      <data key="d4" xml:space="preserve"/>
      <data key="d6">
        <y:ShapeNode>
          <y:Geometry height="10.0" width="10.0" x="-238.4905485251818" y="5386.566920803332"/>
          <y:Fill color="#000000" color2="#000000" transparent="false"/>
          <y:BorderStyle color="#000000" type="line" width="1.0"/>
          <y:NodeLabel alignment="center" autoSizePolicy="content" fontFamily="Dialog" fontSize="12" fontStyle="plain" hasBackgroundColor="false" hasLineColor="false" hasText="false" height="4.0" horizontalTextPosition="center" iconTextGap="4" modelName="internal" modelPosition="c" textColor="#000000" verticalTextPosition="bottom" visible="true" width="4.0" x="3.0" y="3.0"/>
          <y:Shape type="diamond"/>
        </y:ShapeNode>
      </data>
    </node>
    <node id="n2596">
      <data key="d4" xml:space="preserve"/>
      <data key="d6">
        <y:ShapeNode>
          <y:Geometry height="10.0" width="10.0" x="-221.00923222354118" y="5386.566920803332"/>
          <y:Fill color="#FFFFFF" transparent="false"/>
          <y:BorderStyle color="#000000" type="line" width="1.0"/>
          <y:NodeLabel alignment="center" autoSizePolicy="content" fontFamily="Dialog" fontSize="13" fontStyle="plain" hasBackgroundColor="false" hasLineColor="false" hasText="false" height="4.0" horizontalTextPosition="center" iconTextGap="4" modelName="internal" modelPosition="c" textColor="#000000" verticalTextPosition="bottom" visible="true" width="4.0" x="3.0" y="3.0"/>
          <y:Shape type="ellipse"/>
        </y:ShapeNode>
      </data>
    </node>
    <node id="n2597">
      <data key="d4" xml:space="preserve"/>
      <data key="d6">
        <y:ShapeNode>
          <y:Geometry height="10.0" width="10.0" x="-198.4905485251818" y="5386.566920803332"/>
          <y:Fill color="#000000" color2="#000000" transparent="false"/>
          <y:BorderStyle color="#000000" type="line" width="1.0"/>
          <y:NodeLabel alignment="center" autoSizePolicy="content" fontFamily="Dialog" fontSize="12" fontStyle="plain" hasBackgroundColor="false" hasLineColor="false" hasText="false" height="4.0" horizontalTextPosition="center" iconTextGap="4" modelName="internal" modelPosition="c" textColor="#000000" verticalTextPosition="bottom" visible="true" width="4.0" x="3.0" y="3.0"/>
          <y:Shape type="diamond"/>
        </y:ShapeNode>
      </data>
    </node>
    <node id="n2598">
      <data key="d4" xml:space="preserve"/>
      <data key="d6">
        <y:ShapeNode>
          <y:Geometry height="10.0" width="10.0" x="-185.23120667600028" y="5362.0350131926825"/>
          <y:Fill color="#FFFFFF" transparent="false"/>
          <y:BorderStyle color="#000000" type="line" width="1.0"/>
          <y:NodeLabel alignment="center" autoSizePolicy="content" fontFamily="Dialog" fontSize="13" fontStyle="plain" hasBackgroundColor="false" hasLineColor="false" hasText="false" height="4.0" horizontalTextPosition="center" iconTextGap="4" modelName="internal" modelPosition="c" textColor="#000000" verticalTextPosition="bottom" visible="true" width="4.0" x="3.0" y="3.0"/>
          <y:Shape type="ellipse"/>
        </y:ShapeNode>
      </data>
    </node>
    <node id="n2599">
      <data key="d4" xml:space="preserve"/>
      <data key="d6">
        <y:ShapeNode>
          <y:Geometry height="10.0" width="10.0" x="-162.7125229776409" y="5362.0350131926825"/>
          <y:Fill color="#000000" color2="#000000" transparent="false"/>
          <y:BorderStyle color="#000000" type="line" width="1.0"/>
          <y:NodeLabel alignment="center" autoSizePolicy="content" fontFamily="Dialog" fontSize="12" fontStyle="plain" hasBackgroundColor="false" hasLineColor="false" hasText="false" height="4.0" horizontalTextPosition="center" iconTextGap="4" modelName="internal" modelPosition="c" textColor="#000000" verticalTextPosition="bottom" visible="true" width="4.0" x="3.0" y="3.0"/>
          <y:Shape type="diamond"/>
        </y:ShapeNode>
      </data>
    </node>
    <node id="n2600">
      <data key="d4" xml:space="preserve"/>
      <data key="d6">
        <y:ShapeNode>
          <y:Geometry height="10.0" width="10.0" x="-145.23120667600028" y="5336.503105582033"/>
          <y:Fill color="#FFFFFF" transparent="false"/>
          <y:BorderStyle color="#000000" type="line" width="1.0"/>
          <y:NodeLabel alignment="center" autoSizePolicy="content" fontFamily="Dialog" fontSize="13" fontStyle="plain" hasBackgroundColor="false" hasLineColor="false" hasText="false" height="4.0" horizontalTextPosition="center" iconTextGap="4" modelName="internal" modelPosition="c" textColor="#000000" verticalTextPosition="bottom" visible="true" width="4.0" x="3.0" y="3.0"/>
          <y:Shape type="ellipse"/>
        </y:ShapeNode>
      </data>
    </node>
    <node id="n2601">
      <data key="d4" xml:space="preserve"/>
      <data key="d6">
        <y:ShapeNode>
          <y:Geometry height="10.0" width="10.0" x="-122.7125229776409" y="5336.503105582033"/>
          <y:Fill color="#000000" color2="#000000" transparent="false"/>
          <y:BorderStyle color="#000000" type="line" width="1.0"/>
          <y:NodeLabel alignment="center" autoSizePolicy="content" fontFamily="Dialog" fontSize="12" fontStyle="plain" hasBackgroundColor="false" hasLineColor="false" hasText="false" height="4.0" horizontalTextPosition="center" iconTextGap="4" modelName="internal" modelPosition="c" textColor="#000000" verticalTextPosition="bottom" visible="true" width="4.0" x="3.0" y="3.0"/>
          <y:Shape type="diamond"/>
        </y:ShapeNode>
      </data>
    </node>
    <node id="n2602">
      <data key="d4" xml:space="preserve"/>
      <data key="d6">
        <y:ShapeNode>
          <y:Geometry height="10.0" width="10.0" x="-145.23120667600028" y="5362.0350131926825"/>
          <y:Fill color="#FFFFFF" transparent="false"/>
          <y:BorderStyle color="#000000" type="line" width="1.0"/>
          <y:NodeLabel alignment="center" autoSizePolicy="content" fontFamily="Dialog" fontSize="13" fontStyle="plain" hasBackgroundColor="false" hasLineColor="false" hasText="false" height="4.0" horizontalTextPosition="center" iconTextGap="4" modelName="internal" modelPosition="c" textColor="#000000" verticalTextPosition="bottom" visible="true" width="4.0" x="3.0" y="3.0"/>
          <y:Shape type="ellipse"/>
        </y:ShapeNode>
      </data>
    </node>
    <node id="n2603">
      <data key="d4" xml:space="preserve"/>
      <data key="d6">
        <y:ShapeNode>
          <y:Geometry height="10.0" width="10.0" x="-122.7125229776409" y="5362.0350131926825"/>
          <y:Fill color="#000000" color2="#000000" transparent="false"/>
          <y:BorderStyle color="#000000" type="line" width="1.0"/>
          <y:NodeLabel alignment="center" autoSizePolicy="content" fontFamily="Dialog" fontSize="12" fontStyle="plain" hasBackgroundColor="false" hasLineColor="false" hasText="false" height="4.0" horizontalTextPosition="center" iconTextGap="4" modelName="internal" modelPosition="c" textColor="#000000" verticalTextPosition="bottom" visible="true" width="4.0" x="3.0" y="3.0"/>
          <y:Shape type="diamond"/>
        </y:ShapeNode>
      </data>
    </node>
    <node id="n2604">
      <data key="d4" xml:space="preserve"/>
      <data key="d6">
        <y:ShapeNode>
          <y:Geometry height="10.0" width="10.0" x="-181.00923222354118" y="5386.566920803332"/>
          <y:Fill color="#FFFFFF" transparent="false"/>
          <y:BorderStyle color="#000000" type="line" width="1.0"/>
          <y:NodeLabel alignment="center" autoSizePolicy="content" fontFamily="Dialog" fontSize="13" fontStyle="plain" hasBackgroundColor="false" hasLineColor="false" hasText="false" height="4.0" horizontalTextPosition="center" iconTextGap="4" modelName="internal" modelPosition="c" textColor="#000000" verticalTextPosition="bottom" visible="true" width="4.0" x="3.0" y="3.0"/>
          <y:Shape type="ellipse"/>
        </y:ShapeNode>
      </data>
    </node>
    <node id="n2605">
      <data key="d4" xml:space="preserve"/>
      <data key="d6">
        <y:ShapeNode>
          <y:Geometry height="10.0" width="10.0" x="-158.4905485251818" y="5386.566920803332"/>
          <y:Fill color="#000000" color2="#000000" transparent="false"/>
          <y:BorderStyle color="#000000" type="line" width="1.0"/>
          <y:NodeLabel alignment="center" autoSizePolicy="content" fontFamily="Dialog" fontSize="12" fontStyle="plain" hasBackgroundColor="false" hasLineColor="false" hasText="false" height="4.0" horizontalTextPosition="center" iconTextGap="4" modelName="internal" modelPosition="c" textColor="#000000" verticalTextPosition="bottom" visible="true" width="4.0" x="3.0" y="3.0"/>
          <y:Shape type="diamond"/>
        </y:ShapeNode>
      </data>
    </node>
    <node id="n2606">
      <data key="d4" xml:space="preserve"/>
      <data key="d6">
        <y:ShapeNode>
          <y:Geometry height="10.0" width="10.0" x="-141.00923222354118" y="5386.566920803332"/>
          <y:Fill color="#FFFFFF" transparent="false"/>
          <y:BorderStyle color="#000000" type="line" width="1.0"/>
          <y:NodeLabel alignment="center" autoSizePolicy="content" fontFamily="Dialog" fontSize="13" fontStyle="plain" hasBackgroundColor="false" hasLineColor="false" hasText="false" height="4.0" horizontalTextPosition="center" iconTextGap="4" modelName="internal" modelPosition="c" textColor="#000000" verticalTextPosition="bottom" visible="true" width="4.0" x="3.0" y="3.0"/>
          <y:Shape type="ellipse"/>
        </y:ShapeNode>
      </data>
    </node>
    <node id="n2607">
      <data key="d4" xml:space="preserve"/>
      <data key="d6">
        <y:ShapeNode>
          <y:Geometry height="10.0" width="10.0" x="-118.4905485251818" y="5386.566920803332"/>
          <y:Fill color="#000000" color2="#000000" transparent="false"/>
          <y:BorderStyle color="#000000" type="line" width="1.0"/>
          <y:NodeLabel alignment="center" autoSizePolicy="content" fontFamily="Dialog" fontSize="12" fontStyle="plain" hasBackgroundColor="false" hasLineColor="false" hasText="false" height="4.0" horizontalTextPosition="center" iconTextGap="4" modelName="internal" modelPosition="c" textColor="#000000" verticalTextPosition="bottom" visible="true" width="4.0" x="3.0" y="3.0"/>
          <y:Shape type="diamond"/>
        </y:ShapeNode>
      </data>
    </node>
    <node id="n2608">
      <data key="d4" xml:space="preserve"/>
      <data key="d6">
        <y:ShapeNode>
          <y:Geometry height="10.0" width="10.0" x="-185.23120667600028" y="5336.503105582033"/>
          <y:Fill color="#FFFFFF" transparent="false"/>
          <y:BorderStyle color="#000000" type="line" width="1.0"/>
          <y:NodeLabel alignment="center" autoSizePolicy="content" fontFamily="Dialog" fontSize="13" fontStyle="plain" hasBackgroundColor="false" hasLineColor="false" hasText="false" height="4.0" horizontalTextPosition="center" iconTextGap="4" modelName="internal" modelPosition="c" textColor="#000000" verticalTextPosition="bottom" visible="true" width="4.0" x="3.0" y="3.0"/>
          <y:Shape type="ellipse"/>
        </y:ShapeNode>
      </data>
    </node>
    <node id="n2609">
      <data key="d4" xml:space="preserve"/>
      <data key="d6">
        <y:ShapeNode>
          <y:Geometry height="10.0" width="10.0" x="-162.7125229776409" y="5336.503105582033"/>
          <y:Fill color="#000000" color2="#000000" transparent="false"/>
          <y:BorderStyle color="#000000" type="line" width="1.0"/>
          <y:NodeLabel alignment="center" autoSizePolicy="content" fontFamily="Dialog" fontSize="12" fontStyle="plain" hasBackgroundColor="false" hasLineColor="false" hasText="false" height="4.0" horizontalTextPosition="center" iconTextGap="4" modelName="internal" modelPosition="c" textColor="#000000" verticalTextPosition="bottom" visible="true" width="4.0" x="3.0" y="3.0"/>
          <y:Shape type="diamond"/>
        </y:ShapeNode>
      </data>
    </node>
    <node id="n2610">
      <data key="d4" xml:space="preserve"/>
      <data key="d6">
        <y:ShapeNode>
          <y:Geometry height="10.0" width="10.0" x="-1104.624055249913" y="5362.0350131926825"/>
          <y:Fill color="#000000" color2="#000000" transparent="false"/>
          <y:BorderStyle color="#000000" type="line" width="1.0"/>
          <y:NodeLabel alignment="center" autoSizePolicy="content" fontFamily="Dialog" fontSize="12" fontStyle="plain" hasBackgroundColor="false" hasLineColor="false" hasText="false" height="4.0" horizontalTextPosition="center" iconTextGap="4" modelName="internal" modelPosition="c" textColor="#000000" verticalTextPosition="bottom" visible="true" width="4.0" x="3.0" y="3.0"/>
          <y:Shape type="diamond"/>
        </y:ShapeNode>
      </data>
    </node>
    <node id="n2611">
      <data key="d6">
        <y:ShapeNode>
          <y:Geometry height="100.0" width="220.0" x="2320.1800469470454" y="8378.329974838458"/>
          <y:Fill color="#CCFFCC" transparent="false"/>
          <y:BorderStyle color="#000000" type="line" width="1.0"/>
          <y:NodeLabel alignment="center" autoSizePolicy="node_width" fontFamily="Arial Black" fontSize="18" fontStyle="plain" hasBackgroundColor="false" hasLineColor="false" height="54.765625" horizontalTextPosition="center" iconTextGap="4" modelName="internal" modelPosition="c" textColor="#000000" verticalTextPosition="bottom" visible="true" width="220.0" x="0.0" xml:space="preserve" y="22.6171875">D-BOX 
regulated genes</y:NodeLabel>
          <y:Shape type="ellipse"/>
        </y:ShapeNode>
      </data>
    </node>
    <node id="n2612">
      <data key="d6">
        <y:ShapeNode>
          <y:Geometry height="20.0" width="20.0" x="2420.1800469470454" y="8527.038718807988"/>
          <y:Fill color="#FFFFFF" transparent="false"/>
          <y:BorderStyle color="#000000" type="line" width="1.0"/>
          <y:NodeLabel alignment="center" autoSizePolicy="node_width" fontFamily="Arial Black" fontSize="30" fontStyle="plain" hasBackgroundColor="false" hasLineColor="false" height="46.3046875" horizontalTextPosition="center" iconTextGap="4" modelName="internal" modelPosition="c" textColor="#000000" verticalTextPosition="bottom" visible="true" width="20.0" x="0.0" xml:space="preserve" y="-13.15234375">/</y:NodeLabel>
          <y:Shape type="ellipse"/>
        </y:ShapeNode>
      </data>
    </node>
    <node id="n2613">
      <data key="d6">
        <y:ShapeNode>
          <y:Geometry height="20.0" width="20.0" x="2420.1800469470454" y="8175.486158661435"/>
          <y:Fill color="#99CCFF" transparent="false"/>
          <y:BorderStyle color="#000000" type="line" width="1.0"/>
          <y:NodeLabel alignment="center" autoSizePolicy="node_width" fontFamily="Arial Black" fontSize="12" fontStyle="plain" hasBackgroundColor="false" hasLineColor="false" height="20.921875" horizontalTextPosition="center" iconTextGap="4" modelName="internal" modelPosition="c" textColor="#000000" verticalTextPosition="bottom" visible="true" width="20.669921875" x="-0.3349609375" xml:space="preserve" y="-0.4609375">TL</y:NodeLabel>
          <y:Shape type="ellipse"/>
        </y:ShapeNode>
      </data>
    </node>
    <node id="n2614">
      <data key="d4" xml:space="preserve"/>
      <data key="d6">
        <y:ShapeNode>
          <y:Geometry height="10.0" width="10.0" x="2425.1800469470454" y="8051.750628221125"/>
          <y:Fill color="#FFFFFF" transparent="false"/>
          <y:BorderStyle color="#000000" type="line" width="1.0"/>
          <y:NodeLabel alignment="center" autoSizePolicy="content" fontFamily="Dialog" fontSize="13" fontStyle="plain" hasBackgroundColor="false" hasLineColor="false" hasText="false" height="4.0" horizontalTextPosition="center" iconTextGap="4" modelName="internal" modelPosition="c" textColor="#000000" verticalTextPosition="bottom" visible="true" width="4.0" x="3.0" y="3.0"/>
          <y:Shape type="ellipse"/>
        </y:ShapeNode>
      </data>
    </node>
    <node id="n2615">
      <data key="d4" xml:space="preserve"/>
      <data key="d6">
        <y:ShapeNode>
          <y:Geometry height="10.0" width="10.0" x="2425.1800469470454" y="8028.787995617848"/>
          <y:Fill color="#000000" color2="#000000" transparent="false"/>
          <y:BorderStyle color="#000000" type="line" width="1.0"/>
          <y:NodeLabel alignment="center" autoSizePolicy="content" fontFamily="Dialog" fontSize="12" fontStyle="plain" hasBackgroundColor="false" hasLineColor="false" hasText="false" height="4.0" horizontalTextPosition="center" iconTextGap="4" modelName="internal" modelPosition="c" textColor="#000000" verticalTextPosition="bottom" visible="true" width="4.0" x="3.0" y="3.0"/>
          <y:Shape type="diamond"/>
        </y:ShapeNode>
      </data>
    </node>
    <node id="n2616">
      <data key="d4" xml:space="preserve"/>
      <data key="d6">
        <y:ShapeNode>
          <y:Geometry height="10.0" width="10.0" x="2425.1800469470454" y="8098.010866560406"/>
          <y:Fill color="#FFFFFF" transparent="false"/>
          <y:BorderStyle color="#000000" type="line" width="1.0"/>
          <y:NodeLabel alignment="center" autoSizePolicy="content" fontFamily="Dialog" fontSize="13" fontStyle="plain" hasBackgroundColor="false" hasLineColor="false" hasText="false" height="4.0" horizontalTextPosition="center" iconTextGap="4" modelName="internal" modelPosition="c" textColor="#000000" verticalTextPosition="bottom" visible="true" width="4.0" x="3.0" y="3.0"/>
          <y:Shape type="ellipse"/>
        </y:ShapeNode>
      </data>
    </node>
    <node id="n2617">
      <data key="d4" xml:space="preserve"/>
      <data key="d6">
        <y:ShapeNode>
          <y:Geometry height="10.0" width="10.0" x="2425.1800469470454" y="8075.048233957128"/>
          <y:Fill color="#000000" color2="#000000" transparent="false"/>
          <y:BorderStyle color="#000000" type="line" width="1.0"/>
          <y:NodeLabel alignment="center" autoSizePolicy="content" fontFamily="Dialog" fontSize="12" fontStyle="plain" hasBackgroundColor="false" hasLineColor="false" hasText="false" height="4.0" horizontalTextPosition="center" iconTextGap="4" modelName="internal" modelPosition="c" textColor="#000000" verticalTextPosition="bottom" visible="true" width="4.0" x="3.0" y="3.0"/>
          <y:Shape type="diamond"/>
        </y:ShapeNode>
      </data>
    </node>
    <node id="n2618">
      <data key="d4" xml:space="preserve"/>
      <data key="d6">
        <y:ShapeNode>
          <y:Geometry height="10.0" width="10.0" x="2425.1800469470454" y="8138.010866560406"/>
          <y:Fill color="#FFFFFF" transparent="false"/>
          <y:BorderStyle color="#000000" type="line" width="1.0"/>
          <y:NodeLabel alignment="center" autoSizePolicy="content" fontFamily="Dialog" fontSize="13" fontStyle="plain" hasBackgroundColor="false" hasLineColor="false" hasText="false" height="4.0" horizontalTextPosition="center" iconTextGap="4" modelName="internal" modelPosition="c" textColor="#000000" verticalTextPosition="bottom" visible="true" width="4.0" x="3.0" y="3.0"/>
          <y:Shape type="ellipse"/>
        </y:ShapeNode>
      </data>
    </node>
    <node id="n2619">
      <data key="d4" xml:space="preserve"/>
      <data key="d6">
        <y:ShapeNode>
          <y:Geometry height="10.0" width="10.0" x="2425.1800469470454" y="8115.048233957128"/>
          <y:Fill color="#000000" color2="#000000" transparent="false"/>
          <y:BorderStyle color="#000000" type="line" width="1.0"/>
          <y:NodeLabel alignment="center" autoSizePolicy="content" fontFamily="Dialog" fontSize="12" fontStyle="plain" hasBackgroundColor="false" hasLineColor="false" hasText="false" height="4.0" horizontalTextPosition="center" iconTextGap="4" modelName="internal" modelPosition="c" textColor="#000000" verticalTextPosition="bottom" visible="true" width="4.0" x="3.0" y="3.0"/>
          <y:Shape type="diamond"/>
        </y:ShapeNode>
      </data>
    </node>
    <node id="n2620">
      <data key="d4" xml:space="preserve"/>
      <data key="d6">
        <y:ShapeNode>
          <y:Geometry height="10.0" width="10.0" x="2425.1800469470454" y="8215.35981752252"/>
          <y:Fill color="#FFFFFF" transparent="false"/>
          <y:BorderStyle color="#000000" type="line" width="1.0"/>
          <y:NodeLabel alignment="center" autoSizePolicy="content" fontFamily="Dialog" fontSize="13" fontStyle="plain" hasBackgroundColor="false" hasLineColor="false" hasText="false" height="4.0" horizontalTextPosition="center" iconTextGap="4" modelName="internal" modelPosition="c" textColor="#000000" verticalTextPosition="bottom" visible="true" width="4.0" x="3.0" y="3.0"/>
          <y:Shape type="ellipse"/>
        </y:ShapeNode>
      </data>
    </node>
    <node id="n2621">
      <data key="d4" xml:space="preserve"/>
      <data key="d6">
        <y:ShapeNode>
          <y:Geometry height="10.0" width="10.0" x="2425.1800469470454" y="8255.35981752252"/>
          <y:Fill color="#FFFFFF" transparent="false"/>
          <y:BorderStyle color="#000000" type="line" width="1.0"/>
          <y:NodeLabel alignment="center" autoSizePolicy="content" fontFamily="Dialog" fontSize="13" fontStyle="plain" hasBackgroundColor="false" hasLineColor="false" hasText="false" height="4.0" horizontalTextPosition="center" iconTextGap="4" modelName="internal" modelPosition="c" textColor="#000000" verticalTextPosition="bottom" visible="true" width="4.0" x="3.0" y="3.0"/>
          <y:Shape type="ellipse"/>
        </y:ShapeNode>
      </data>
    </node>
    <node id="n2622">
      <data key="d4" xml:space="preserve"/>
      <data key="d6">
        <y:ShapeNode>
          <y:Geometry height="10.0" width="10.0" x="2425.1800469470454" y="8232.397184919242"/>
          <y:Fill color="#000000" color2="#000000" transparent="false"/>
          <y:BorderStyle color="#000000" type="line" width="1.0"/>
          <y:NodeLabel alignment="center" autoSizePolicy="content" fontFamily="Dialog" fontSize="12" fontStyle="plain" hasBackgroundColor="false" hasLineColor="false" hasText="false" height="4.0" horizontalTextPosition="center" iconTextGap="4" modelName="internal" modelPosition="c" textColor="#000000" verticalTextPosition="bottom" visible="true" width="4.0" x="3.0" y="3.0"/>
          <y:Shape type="diamond"/>
        </y:ShapeNode>
      </data>
    </node>
    <node id="n2623">
      <data key="d4" xml:space="preserve"/>
      <data key="d6">
        <y:ShapeNode>
          <y:Geometry height="10.0" width="10.0" x="2425.1800469470454" y="8295.391184992852"/>
          <y:Fill color="#FFFFFF" transparent="false"/>
          <y:BorderStyle color="#000000" type="line" width="1.0"/>
          <y:NodeLabel alignment="center" autoSizePolicy="content" fontFamily="Dialog" fontSize="13" fontStyle="plain" hasBackgroundColor="false" hasLineColor="false" hasText="false" height="4.0" horizontalTextPosition="center" iconTextGap="4" modelName="internal" modelPosition="c" textColor="#000000" verticalTextPosition="bottom" visible="true" width="4.0" x="3.0" y="3.0"/>
          <y:Shape type="ellipse"/>
        </y:ShapeNode>
      </data>
    </node>
    <node id="n2624">
      <data key="d4" xml:space="preserve"/>
      <data key="d6">
        <y:ShapeNode>
          <y:Geometry height="10.0" width="10.0" x="2425.1800469470454" y="8272.428552389574"/>
          <y:Fill color="#000000" color2="#000000" transparent="false"/>
          <y:BorderStyle color="#000000" type="line" width="1.0"/>
          <y:NodeLabel alignment="center" autoSizePolicy="content" fontFamily="Dialog" fontSize="12" fontStyle="plain" hasBackgroundColor="false" hasLineColor="false" hasText="false" height="4.0" horizontalTextPosition="center" iconTextGap="4" modelName="internal" modelPosition="c" textColor="#000000" verticalTextPosition="bottom" visible="true" width="4.0" x="3.0" y="3.0"/>
          <y:Shape type="diamond"/>
        </y:ShapeNode>
      </data>
    </node>
    <node id="n2625">
      <data key="d4" xml:space="preserve"/>
      <data key="d6">
        <y:ShapeNode>
          <y:Geometry height="10.0" width="10.0" x="2425.1800469470454" y="8316.35381759613"/>
          <y:Fill color="#000000" color2="#000000" transparent="false"/>
          <y:BorderStyle color="#000000" type="line" width="1.0"/>
          <y:NodeLabel alignment="center" autoSizePolicy="content" fontFamily="Dialog" fontSize="12" fontStyle="plain" hasBackgroundColor="false" hasLineColor="false" hasText="false" height="4.0" horizontalTextPosition="center" iconTextGap="4" modelName="internal" modelPosition="c" textColor="#000000" verticalTextPosition="bottom" visible="true" width="4.0" x="3.0" y="3.0"/>
          <y:Shape type="diamond"/>
        </y:ShapeNode>
      </data>
    </node>
    <node id="n2626">
      <data key="d4" xml:space="preserve"/>
      <data key="d6">
        <y:ShapeNode>
          <y:Geometry height="10.0" width="10.0" x="-721.0929085613803" y="6095.137239966787"/>
          <y:Fill color="#FFFFFF" transparent="false"/>
          <y:BorderStyle color="#000000" type="line" width="1.0"/>
          <y:NodeLabel alignment="center" autoSizePolicy="content" fontFamily="Dialog" fontSize="13" fontStyle="plain" hasBackgroundColor="false" hasLineColor="false" hasText="false" height="4.0" horizontalTextPosition="center" iconTextGap="4" modelName="internal" modelPosition="c" textColor="#000000" verticalTextPosition="bottom" visible="true" width="4.0" x="3.0" y="3.0"/>
          <y:Shape type="ellipse"/>
        </y:ShapeNode>
      </data>
    </node>
    <node id="n2627">
      <data key="d4" xml:space="preserve"/>
      <data key="d6">
        <y:ShapeNode>
          <y:Geometry height="10.0" width="10.0" x="-698.0555411646579" y="6095.137239966787"/>
          <y:Fill color="#000000" color2="#000000" transparent="false"/>
          <y:BorderStyle color="#000000" type="line" width="1.0"/>
          <y:NodeLabel alignment="center" autoSizePolicy="content" fontFamily="Dialog" fontSize="12" fontStyle="plain" hasBackgroundColor="false" hasLineColor="false" hasText="false" height="4.0" horizontalTextPosition="center" iconTextGap="4" modelName="internal" modelPosition="c" textColor="#000000" verticalTextPosition="bottom" visible="true" width="4.0" x="3.0" y="3.0"/>
          <y:Shape type="diamond"/>
        </y:ShapeNode>
      </data>
    </node>
    <node id="n2628">
      <data key="d4" xml:space="preserve"/>
      <data key="d6">
        <y:ShapeNode>
          <y:Geometry height="10.0" width="10.0" x="-681.0929085613803" y="6095.137239966787"/>
          <y:Fill color="#FFFFFF" transparent="false"/>
          <y:BorderStyle color="#000000" type="line" width="1.0"/>
          <y:NodeLabel alignment="center" autoSizePolicy="content" fontFamily="Dialog" fontSize="13" fontStyle="plain" hasBackgroundColor="false" hasLineColor="false" hasText="false" height="4.0" horizontalTextPosition="center" iconTextGap="4" modelName="internal" modelPosition="c" textColor="#000000" verticalTextPosition="bottom" visible="true" width="4.0" x="3.0" y="3.0"/>
          <y:Shape type="ellipse"/>
        </y:ShapeNode>
      </data>
    </node>
    <node id="n2629">
      <data key="d4" xml:space="preserve"/>
      <data key="d6">
        <y:ShapeNode>
          <y:Geometry height="10.0" width="10.0" x="-659.6115922597397" y="6095.137239966787"/>
          <y:Fill color="#000000" color2="#000000" transparent="false"/>
          <y:BorderStyle color="#000000" type="line" width="1.0"/>
          <y:NodeLabel alignment="center" autoSizePolicy="content" fontFamily="Dialog" fontSize="12" fontStyle="plain" hasBackgroundColor="false" hasLineColor="false" hasText="false" height="4.0" horizontalTextPosition="center" iconTextGap="4" modelName="internal" modelPosition="c" textColor="#000000" verticalTextPosition="bottom" visible="true" width="4.0" x="3.0" y="3.0"/>
          <y:Shape type="diamond"/>
        </y:ShapeNode>
      </data>
    </node>
    <node id="n2630">
      <data key="d4" xml:space="preserve"/>
      <data key="d6">
        <y:ShapeNode>
          <y:Geometry height="10.0" width="10.0" x="-638.1302759580991" y="6095.137239966787"/>
          <y:Fill color="#FFFFFF" transparent="false"/>
          <y:BorderStyle color="#000000" type="line" width="1.0"/>
          <y:NodeLabel alignment="center" autoSizePolicy="content" fontFamily="Dialog" fontSize="13" fontStyle="plain" hasBackgroundColor="false" hasLineColor="false" hasText="false" height="4.0" horizontalTextPosition="center" iconTextGap="4" modelName="internal" modelPosition="c" textColor="#000000" verticalTextPosition="bottom" visible="true" width="4.0" x="3.0" y="3.0"/>
          <y:Shape type="ellipse"/>
        </y:ShapeNode>
      </data>
    </node>
    <node id="n2631">
      <data key="d4" xml:space="preserve"/>
      <data key="d6">
        <y:ShapeNode>
          <y:Geometry height="10.0" width="10.0" x="-616.6489596564585" y="6095.137239966787"/>
          <y:Fill color="#000000" color2="#000000" transparent="false"/>
          <y:BorderStyle color="#000000" type="line" width="1.0"/>
          <y:NodeLabel alignment="center" autoSizePolicy="content" fontFamily="Dialog" fontSize="12" fontStyle="plain" hasBackgroundColor="false" hasLineColor="false" hasText="false" height="4.0" horizontalTextPosition="center" iconTextGap="4" modelName="internal" modelPosition="c" textColor="#000000" verticalTextPosition="bottom" visible="true" width="4.0" x="3.0" y="3.0"/>
          <y:Shape type="diamond"/>
        </y:ShapeNode>
      </data>
    </node>
    <node id="n2632">
      <data key="d4" xml:space="preserve"/>
      <data key="d6">
        <y:ShapeNode>
          <y:Geometry height="10.0" width="10.0" x="-600.5742248630173" y="6095.137239966787"/>
          <y:Fill color="#FFFFFF" transparent="false"/>
          <y:BorderStyle color="#000000" type="line" width="1.0"/>
          <y:NodeLabel alignment="center" autoSizePolicy="content" fontFamily="Dialog" fontSize="13" fontStyle="plain" hasBackgroundColor="false" hasLineColor="false" hasText="false" height="4.0" horizontalTextPosition="center" iconTextGap="4" modelName="internal" modelPosition="c" textColor="#000000" verticalTextPosition="bottom" visible="true" width="4.0" x="3.0" y="3.0"/>
          <y:Shape type="ellipse"/>
        </y:ShapeNode>
      </data>
    </node>
    <node id="n2633">
      <data key="d4" xml:space="preserve"/>
      <data key="d6">
        <y:ShapeNode>
          <y:Geometry height="10.0" width="10.0" x="-579.0929085613767" y="6095.137239966787"/>
          <y:Fill color="#000000" color2="#000000" transparent="false"/>
          <y:BorderStyle color="#000000" type="line" width="1.0"/>
          <y:NodeLabel alignment="center" autoSizePolicy="content" fontFamily="Dialog" fontSize="12" fontStyle="plain" hasBackgroundColor="false" hasLineColor="false" hasText="false" height="4.0" horizontalTextPosition="center" iconTextGap="4" modelName="internal" modelPosition="c" textColor="#000000" verticalTextPosition="bottom" visible="true" width="4.0" x="3.0" y="3.0"/>
          <y:Shape type="diamond"/>
        </y:ShapeNode>
      </data>
    </node>
    <node id="n2634">
      <data key="d4" xml:space="preserve"/>
      <data key="d6">
        <y:ShapeNode>
          <y:Geometry height="10.0" width="10.0" x="-562.1302759580991" y="6095.137239966787"/>
          <y:Fill color="#FFFFFF" transparent="false"/>
          <y:BorderStyle color="#000000" type="line" width="1.0"/>
          <y:NodeLabel alignment="center" autoSizePolicy="content" fontFamily="Dialog" fontSize="13" fontStyle="plain" hasBackgroundColor="false" hasLineColor="false" hasText="false" height="4.0" horizontalTextPosition="center" iconTextGap="4" modelName="internal" modelPosition="c" textColor="#000000" verticalTextPosition="bottom" visible="true" width="4.0" x="3.0" y="3.0"/>
          <y:Shape type="ellipse"/>
        </y:ShapeNode>
      </data>
    </node>
    <node id="n2635">
      <data key="d4" xml:space="preserve"/>
      <data key="d6">
        <y:ShapeNode>
          <y:Geometry height="10.0" width="10.0" x="-540.6489596564585" y="6095.137239966787"/>
          <y:Fill color="#000000" color2="#000000" transparent="false"/>
          <y:BorderStyle color="#000000" type="line" width="1.0"/>
          <y:NodeLabel alignment="center" autoSizePolicy="content" fontFamily="Dialog" fontSize="12" fontStyle="plain" hasBackgroundColor="false" hasLineColor="false" hasText="false" height="4.0" horizontalTextPosition="center" iconTextGap="4" modelName="internal" modelPosition="c" textColor="#000000" verticalTextPosition="bottom" visible="true" width="4.0" x="3.0" y="3.0"/>
          <y:Shape type="diamond"/>
        </y:ShapeNode>
      </data>
    </node>
    <node id="n2636">
      <data key="d4" xml:space="preserve"/>
      <data key="d6">
        <y:ShapeNode>
          <y:Geometry height="10.0" width="10.0" x="-519.1676433548179" y="6095.137239966787"/>
          <y:Fill color="#FFFFFF" transparent="false"/>
          <y:BorderStyle color="#000000" type="line" width="1.0"/>
          <y:NodeLabel alignment="center" autoSizePolicy="content" fontFamily="Dialog" fontSize="13" fontStyle="plain" hasBackgroundColor="false" hasLineColor="false" hasText="false" height="4.0" horizontalTextPosition="center" iconTextGap="4" modelName="internal" modelPosition="c" textColor="#000000" verticalTextPosition="bottom" visible="true" width="4.0" x="3.0" y="3.0"/>
          <y:Shape type="ellipse"/>
        </y:ShapeNode>
      </data>
    </node>
    <node id="n2637">
      <data key="d4" xml:space="preserve"/>
      <data key="d6">
        <y:ShapeNode>
          <y:Geometry height="10.0" width="10.0" x="-497.68632705317725" y="6095.137239966787"/>
          <y:Fill color="#000000" color2="#000000" transparent="false"/>
          <y:BorderStyle color="#000000" type="line" width="1.0"/>
          <y:NodeLabel alignment="center" autoSizePolicy="content" fontFamily="Dialog" fontSize="12" fontStyle="plain" hasBackgroundColor="false" hasLineColor="false" hasText="false" height="4.0" horizontalTextPosition="center" iconTextGap="4" modelName="internal" modelPosition="c" textColor="#000000" verticalTextPosition="bottom" visible="true" width="4.0" x="3.0" y="3.0"/>
          <y:Shape type="diamond"/>
        </y:ShapeNode>
      </data>
    </node>
    <node id="n2638">
      <data key="d4" xml:space="preserve"/>
      <data key="d6">
        <y:ShapeNode>
          <y:Geometry height="10.0" width="10.0" x="-481.6115922597361" y="6095.137239966787"/>
          <y:Fill color="#FFFFFF" transparent="false"/>
          <y:BorderStyle color="#000000" type="line" width="1.0"/>
          <y:NodeLabel alignment="center" autoSizePolicy="content" fontFamily="Dialog" fontSize="13" fontStyle="plain" hasBackgroundColor="false" hasLineColor="false" hasText="false" height="4.0" horizontalTextPosition="center" iconTextGap="4" modelName="internal" modelPosition="c" textColor="#000000" verticalTextPosition="bottom" visible="true" width="4.0" x="3.0" y="3.0"/>
          <y:Shape type="ellipse"/>
        </y:ShapeNode>
      </data>
    </node>
    <node id="n2639">
      <data key="d4" xml:space="preserve"/>
      <data key="d6">
        <y:ShapeNode>
          <y:Geometry height="10.0" width="10.0" x="-460.13027595809547" y="6095.137239966787"/>
          <y:Fill color="#000000" color2="#000000" transparent="false"/>
          <y:BorderStyle color="#000000" type="line" width="1.0"/>
          <y:NodeLabel alignment="center" autoSizePolicy="content" fontFamily="Dialog" fontSize="12" fontStyle="plain" hasBackgroundColor="false" hasLineColor="false" hasText="false" height="4.0" horizontalTextPosition="center" iconTextGap="4" modelName="internal" modelPosition="c" textColor="#000000" verticalTextPosition="bottom" visible="true" width="4.0" x="3.0" y="3.0"/>
          <y:Shape type="diamond"/>
        </y:ShapeNode>
      </data>
    </node>
    <node id="n2640">
      <data key="d4" xml:space="preserve"/>
      <data key="d6">
        <y:ShapeNode>
          <y:Geometry height="10.0" width="10.0" x="-443.16764335481787" y="6095.137239966787"/>
          <y:Fill color="#FFFFFF" transparent="false"/>
          <y:BorderStyle color="#000000" type="line" width="1.0"/>
          <y:NodeLabel alignment="center" autoSizePolicy="content" fontFamily="Dialog" fontSize="13" fontStyle="plain" hasBackgroundColor="false" hasLineColor="false" hasText="false" height="4.0" horizontalTextPosition="center" iconTextGap="4" modelName="internal" modelPosition="c" textColor="#000000" verticalTextPosition="bottom" visible="true" width="4.0" x="3.0" y="3.0"/>
          <y:Shape type="ellipse"/>
        </y:ShapeNode>
      </data>
    </node>
    <node id="n2641">
      <data key="d4" xml:space="preserve"/>
      <data key="d6">
        <y:ShapeNode>
          <y:Geometry height="10.0" width="10.0" x="-421.68632705317725" y="6095.137239966787"/>
          <y:Fill color="#000000" color2="#000000" transparent="false"/>
          <y:BorderStyle color="#000000" type="line" width="1.0"/>
          <y:NodeLabel alignment="center" autoSizePolicy="content" fontFamily="Dialog" fontSize="12" fontStyle="plain" hasBackgroundColor="false" hasLineColor="false" hasText="false" height="4.0" horizontalTextPosition="center" iconTextGap="4" modelName="internal" modelPosition="c" textColor="#000000" verticalTextPosition="bottom" visible="true" width="4.0" x="3.0" y="3.0"/>
          <y:Shape type="diamond"/>
        </y:ShapeNode>
      </data>
    </node>
    <node id="n2642">
      <data key="d4" xml:space="preserve"/>
      <data key="d6">
        <y:ShapeNode>
          <y:Geometry height="10.0" width="10.0" x="-400.20501075153663" y="6095.137239966787"/>
          <y:Fill color="#FFFFFF" transparent="false"/>
          <y:BorderStyle color="#000000" type="line" width="1.0"/>
          <y:NodeLabel alignment="center" autoSizePolicy="content" fontFamily="Dialog" fontSize="13" fontStyle="plain" hasBackgroundColor="false" hasLineColor="false" hasText="false" height="4.0" horizontalTextPosition="center" iconTextGap="4" modelName="internal" modelPosition="c" textColor="#000000" verticalTextPosition="bottom" visible="true" width="4.0" x="3.0" y="3.0"/>
          <y:Shape type="ellipse"/>
        </y:ShapeNode>
      </data>
    </node>
    <node id="n2643">
      <data key="d4" xml:space="preserve"/>
      <data key="d6">
        <y:ShapeNode>
          <y:Geometry height="10.0" width="10.0" x="-378.723694449896" y="6095.137239966787"/>
          <y:Fill color="#000000" color2="#000000" transparent="false"/>
          <y:BorderStyle color="#000000" type="line" width="1.0"/>
          <y:NodeLabel alignment="center" autoSizePolicy="content" fontFamily="Dialog" fontSize="12" fontStyle="plain" hasBackgroundColor="false" hasLineColor="false" hasText="false" height="4.0" horizontalTextPosition="center" iconTextGap="4" modelName="internal" modelPosition="c" textColor="#000000" verticalTextPosition="bottom" visible="true" width="4.0" x="3.0" y="3.0"/>
          <y:Shape type="diamond"/>
        </y:ShapeNode>
      </data>
    </node>
    <node id="n2644">
      <data key="d4" xml:space="preserve"/>
      <data key="d6">
        <y:ShapeNode>
          <y:Geometry height="10.0" width="10.0" x="-360.20501075153663" y="6095.137239966787"/>
          <y:Fill color="#FFFFFF" transparent="false"/>
          <y:BorderStyle color="#000000" type="line" width="1.0"/>
          <y:NodeLabel alignment="center" autoSizePolicy="content" fontFamily="Dialog" fontSize="13" fontStyle="plain" hasBackgroundColor="false" hasLineColor="false" hasText="false" height="4.0" horizontalTextPosition="center" iconTextGap="4" modelName="internal" modelPosition="c" textColor="#000000" verticalTextPosition="bottom" visible="true" width="4.0" x="3.0" y="3.0"/>
          <y:Shape type="ellipse"/>
        </y:ShapeNode>
      </data>
    </node>
    <node id="n2645">
      <data key="d4" xml:space="preserve"/>
      <data key="d6">
        <y:ShapeNode>
          <y:Geometry height="10.0" width="10.0" x="-338.723694449896" y="6095.137239966787"/>
          <y:Fill color="#000000" color2="#000000" transparent="false"/>
          <y:BorderStyle color="#000000" type="line" width="1.0"/>
          <y:NodeLabel alignment="center" autoSizePolicy="content" fontFamily="Dialog" fontSize="12" fontStyle="plain" hasBackgroundColor="false" hasLineColor="false" hasText="false" height="4.0" horizontalTextPosition="center" iconTextGap="4" modelName="internal" modelPosition="c" textColor="#000000" verticalTextPosition="bottom" visible="true" width="4.0" x="3.0" y="3.0"/>
          <y:Shape type="diamond"/>
        </y:ShapeNode>
      </data>
    </node>
    <node id="n2646">
      <data key="d4" xml:space="preserve"/>
      <data key="d6">
        <y:ShapeNode>
          <y:Geometry height="10.0" width="10.0" x="-321.7610618466184" y="6095.137239966787"/>
          <y:Fill color="#FFFFFF" transparent="false"/>
          <y:BorderStyle color="#000000" type="line" width="1.0"/>
          <y:NodeLabel alignment="center" autoSizePolicy="content" fontFamily="Dialog" fontSize="13" fontStyle="plain" hasBackgroundColor="false" hasLineColor="false" hasText="false" height="4.0" horizontalTextPosition="center" iconTextGap="4" modelName="internal" modelPosition="c" textColor="#000000" verticalTextPosition="bottom" visible="true" width="4.0" x="3.0" y="3.0"/>
          <y:Shape type="ellipse"/>
        </y:ShapeNode>
      </data>
    </node>
    <node id="n2647">
      <data key="d4" xml:space="preserve"/>
      <data key="d6">
        <y:ShapeNode>
          <y:Geometry height="10.0" width="10.0" x="-300.2797455449778" y="6095.137239966787"/>
          <y:Fill color="#000000" color2="#000000" transparent="false"/>
          <y:BorderStyle color="#000000" type="line" width="1.0"/>
          <y:NodeLabel alignment="center" autoSizePolicy="content" fontFamily="Dialog" fontSize="12" fontStyle="plain" hasBackgroundColor="false" hasLineColor="false" hasText="false" height="4.0" horizontalTextPosition="center" iconTextGap="4" modelName="internal" modelPosition="c" textColor="#000000" verticalTextPosition="bottom" visible="true" width="4.0" x="3.0" y="3.0"/>
          <y:Shape type="diamond"/>
        </y:ShapeNode>
      </data>
    </node>
    <node id="n2648">
      <data key="d4" xml:space="preserve"/>
      <data key="d6">
        <y:ShapeNode>
          <y:Geometry height="10.0" width="10.0" x="-278.7984292433372" y="6095.137239966787"/>
          <y:Fill color="#FFFFFF" transparent="false"/>
          <y:BorderStyle color="#000000" type="line" width="1.0"/>
          <y:NodeLabel alignment="center" autoSizePolicy="content" fontFamily="Dialog" fontSize="13" fontStyle="plain" hasBackgroundColor="false" hasLineColor="false" hasText="false" height="4.0" horizontalTextPosition="center" iconTextGap="4" modelName="internal" modelPosition="c" textColor="#000000" verticalTextPosition="bottom" visible="true" width="4.0" x="3.0" y="3.0"/>
          <y:Shape type="ellipse"/>
        </y:ShapeNode>
      </data>
    </node>
    <node id="n2649">
      <data key="d4" xml:space="preserve"/>
      <data key="d6">
        <y:ShapeNode>
          <y:Geometry height="10.0" width="10.0" x="-257.31711294169656" y="6095.137239966787"/>
          <y:Fill color="#000000" color2="#000000" transparent="false"/>
          <y:BorderStyle color="#000000" type="line" width="1.0"/>
          <y:NodeLabel alignment="center" autoSizePolicy="content" fontFamily="Dialog" fontSize="12" fontStyle="plain" hasBackgroundColor="false" hasLineColor="false" hasText="false" height="4.0" horizontalTextPosition="center" iconTextGap="4" modelName="internal" modelPosition="c" textColor="#000000" verticalTextPosition="bottom" visible="true" width="4.0" x="3.0" y="3.0"/>
          <y:Shape type="diamond"/>
        </y:ShapeNode>
      </data>
    </node>
    <node id="n2650">
      <data key="d4" xml:space="preserve"/>
      <data key="d6">
        <y:ShapeNode>
          <y:Geometry height="10.0" width="10.0" x="-243.0204036957963" y="6095.137239966787"/>
          <y:Fill color="#FFFFFF" transparent="false"/>
          <y:BorderStyle color="#000000" type="line" width="1.0"/>
          <y:NodeLabel alignment="center" autoSizePolicy="content" fontFamily="Dialog" fontSize="13" fontStyle="plain" hasBackgroundColor="false" hasLineColor="false" hasText="false" height="4.0" horizontalTextPosition="center" iconTextGap="4" modelName="internal" modelPosition="c" textColor="#000000" verticalTextPosition="bottom" visible="true" width="4.0" x="3.0" y="3.0"/>
          <y:Shape type="ellipse"/>
        </y:ShapeNode>
      </data>
    </node>
    <node id="n2651">
      <data key="d4" xml:space="preserve"/>
      <data key="d6">
        <y:ShapeNode>
          <y:Geometry height="10.0" width="10.0" x="-221.53908739415567" y="6095.137239966787"/>
          <y:Fill color="#000000" color2="#000000" transparent="false"/>
          <y:BorderStyle color="#000000" type="line" width="1.0"/>
          <y:NodeLabel alignment="center" autoSizePolicy="content" fontFamily="Dialog" fontSize="12" fontStyle="plain" hasBackgroundColor="false" hasLineColor="false" hasText="false" height="4.0" horizontalTextPosition="center" iconTextGap="4" modelName="internal" modelPosition="c" textColor="#000000" verticalTextPosition="bottom" visible="true" width="4.0" x="3.0" y="3.0"/>
          <y:Shape type="diamond"/>
        </y:ShapeNode>
      </data>
    </node>
    <node id="n2652">
      <data key="d4" xml:space="preserve"/>
      <data key="d6">
        <y:ShapeNode>
          <y:Geometry height="10.0" width="10.0" x="-728.7393338290086" y="6116.701068877524"/>
          <y:Fill color="#FFFFFF" transparent="false"/>
          <y:BorderStyle color="#000000" type="line" width="1.0"/>
          <y:NodeLabel alignment="center" autoSizePolicy="content" fontFamily="Dialog" fontSize="13" fontStyle="plain" hasBackgroundColor="false" hasLineColor="false" hasText="false" height="4.0" horizontalTextPosition="center" iconTextGap="4" modelName="internal" modelPosition="c" textColor="#000000" verticalTextPosition="bottom" visible="true" width="4.0" x="3.0" y="3.0"/>
          <y:Shape type="ellipse"/>
        </y:ShapeNode>
      </data>
    </node>
    <node id="n2653">
      <data key="d4" xml:space="preserve"/>
      <data key="d6">
        <y:ShapeNode>
          <y:Geometry height="10.0" width="10.0" x="-707.258017527368" y="6116.701068877524"/>
          <y:Fill color="#000000" color2="#000000" transparent="false"/>
          <y:BorderStyle color="#000000" type="line" width="1.0"/>
          <y:NodeLabel alignment="center" autoSizePolicy="content" fontFamily="Dialog" fontSize="12" fontStyle="plain" hasBackgroundColor="false" hasLineColor="false" hasText="false" height="4.0" horizontalTextPosition="center" iconTextGap="4" modelName="internal" modelPosition="c" textColor="#000000" verticalTextPosition="bottom" visible="true" width="4.0" x="3.0" y="3.0"/>
          <y:Shape type="diamond"/>
        </y:ShapeNode>
      </data>
    </node>
    <node id="n2654">
      <data key="d4" xml:space="preserve"/>
      <data key="d6">
        <y:ShapeNode>
          <y:Geometry height="10.0" width="10.0" x="-685.7767012257274" y="6116.701068877524"/>
          <y:Fill color="#FFFFFF" transparent="false"/>
          <y:BorderStyle color="#000000" type="line" width="1.0"/>
          <y:NodeLabel alignment="center" autoSizePolicy="content" fontFamily="Dialog" fontSize="13" fontStyle="plain" hasBackgroundColor="false" hasLineColor="false" hasText="false" height="4.0" horizontalTextPosition="center" iconTextGap="4" modelName="internal" modelPosition="c" textColor="#000000" verticalTextPosition="bottom" visible="true" width="4.0" x="3.0" y="3.0"/>
          <y:Shape type="ellipse"/>
        </y:ShapeNode>
      </data>
    </node>
    <node id="n2655">
      <data key="d4" xml:space="preserve"/>
      <data key="d6">
        <y:ShapeNode>
          <y:Geometry height="10.0" width="10.0" x="-664.2953849240868" y="6116.701068877524"/>
          <y:Fill color="#000000" color2="#000000" transparent="false"/>
          <y:BorderStyle color="#000000" type="line" width="1.0"/>
          <y:NodeLabel alignment="center" autoSizePolicy="content" fontFamily="Dialog" fontSize="12" fontStyle="plain" hasBackgroundColor="false" hasLineColor="false" hasText="false" height="4.0" horizontalTextPosition="center" iconTextGap="4" modelName="internal" modelPosition="c" textColor="#000000" verticalTextPosition="bottom" visible="true" width="4.0" x="3.0" y="3.0"/>
          <y:Shape type="diamond"/>
        </y:ShapeNode>
      </data>
    </node>
    <node id="n2656">
      <data key="d4" xml:space="preserve"/>
      <data key="d6">
        <y:ShapeNode>
          <y:Geometry height="10.0" width="10.0" x="-648.2206501306456" y="6116.701068877524"/>
          <y:Fill color="#FFFFFF" transparent="false"/>
          <y:BorderStyle color="#000000" type="line" width="1.0"/>
          <y:NodeLabel alignment="center" autoSizePolicy="content" fontFamily="Dialog" fontSize="13" fontStyle="plain" hasBackgroundColor="false" hasLineColor="false" hasText="false" height="4.0" horizontalTextPosition="center" iconTextGap="4" modelName="internal" modelPosition="c" textColor="#000000" verticalTextPosition="bottom" visible="true" width="4.0" x="3.0" y="3.0"/>
          <y:Shape type="ellipse"/>
        </y:ShapeNode>
      </data>
    </node>
    <node id="n2657">
      <data key="d4" xml:space="preserve"/>
      <data key="d6">
        <y:ShapeNode>
          <y:Geometry height="10.0" width="10.0" x="-621.4799919798271" y="6116.701068877524"/>
          <y:Fill color="#000000" color2="#000000" transparent="false"/>
          <y:BorderStyle color="#000000" type="line" width="1.0"/>
          <y:NodeLabel alignment="center" autoSizePolicy="content" fontFamily="Dialog" fontSize="12" fontStyle="plain" hasBackgroundColor="false" hasLineColor="false" hasText="false" height="4.0" horizontalTextPosition="center" iconTextGap="4" modelName="internal" modelPosition="c" textColor="#000000" verticalTextPosition="bottom" visible="true" width="4.0" x="3.0" y="3.0"/>
          <y:Shape type="diamond"/>
        </y:ShapeNode>
      </data>
    </node>
    <node id="n2658">
      <data key="d4" xml:space="preserve"/>
      <data key="d6">
        <y:ShapeNode>
          <y:Geometry height="10.0" width="10.0" x="-568.2206501306456" y="6116.701068877524"/>
          <y:Fill color="#FFFFFF" transparent="false"/>
          <y:BorderStyle color="#000000" type="line" width="1.0"/>
          <y:NodeLabel alignment="center" autoSizePolicy="content" fontFamily="Dialog" fontSize="13" fontStyle="plain" hasBackgroundColor="false" hasLineColor="false" hasText="false" height="4.0" horizontalTextPosition="center" iconTextGap="4" modelName="internal" modelPosition="c" textColor="#000000" verticalTextPosition="bottom" visible="true" width="4.0" x="3.0" y="3.0"/>
          <y:Shape type="ellipse"/>
        </y:ShapeNode>
      </data>
    </node>
    <node id="n2659">
      <data key="d4" xml:space="preserve"/>
      <data key="d6">
        <y:ShapeNode>
          <y:Geometry height="10.0" width="10.0" x="-545.7019664322862" y="6116.701068877524"/>
          <y:Fill color="#000000" color2="#000000" transparent="false"/>
          <y:BorderStyle color="#000000" type="line" width="1.0"/>
          <y:NodeLabel alignment="center" autoSizePolicy="content" fontFamily="Dialog" fontSize="12" fontStyle="plain" hasBackgroundColor="false" hasLineColor="false" hasText="false" height="4.0" horizontalTextPosition="center" iconTextGap="4" modelName="internal" modelPosition="c" textColor="#000000" verticalTextPosition="bottom" visible="true" width="4.0" x="3.0" y="3.0"/>
          <y:Shape type="diamond"/>
        </y:ShapeNode>
      </data>
    </node>
    <node id="n2660">
      <data key="d4" xml:space="preserve"/>
      <data key="d6">
        <y:ShapeNode>
          <y:Geometry height="10.0" width="10.0" x="-608.2206501306456" y="6116.701068877524"/>
          <y:Fill color="#FFFFFF" transparent="false"/>
          <y:BorderStyle color="#000000" type="line" width="1.0"/>
          <y:NodeLabel alignment="center" autoSizePolicy="content" fontFamily="Dialog" fontSize="13" fontStyle="plain" hasBackgroundColor="false" hasLineColor="false" hasText="false" height="4.0" horizontalTextPosition="center" iconTextGap="4" modelName="internal" modelPosition="c" textColor="#000000" verticalTextPosition="bottom" visible="true" width="4.0" x="3.0" y="3.0"/>
          <y:Shape type="ellipse"/>
        </y:ShapeNode>
      </data>
    </node>
    <node id="n2661">
      <data key="d4" xml:space="preserve"/>
      <data key="d6">
        <y:ShapeNode>
          <y:Geometry height="10.0" width="10.0" x="-585.7019664322862" y="6116.701068877524"/>
          <y:Fill color="#000000" color2="#000000" transparent="false"/>
          <y:BorderStyle color="#000000" type="line" width="1.0"/>
          <y:NodeLabel alignment="center" autoSizePolicy="content" fontFamily="Dialog" fontSize="12" fontStyle="plain" hasBackgroundColor="false" hasLineColor="false" hasText="false" height="4.0" horizontalTextPosition="center" iconTextGap="4" modelName="internal" modelPosition="c" textColor="#000000" verticalTextPosition="bottom" visible="true" width="4.0" x="3.0" y="3.0"/>
          <y:Shape type="diamond"/>
        </y:ShapeNode>
      </data>
    </node>
    <node id="n2662">
      <data key="d4" xml:space="preserve"/>
      <data key="d6">
        <y:ShapeNode>
          <y:Geometry height="10.0" width="10.0" x="-523.5390873941593" y="6116.701068877524"/>
          <y:Fill color="#FFFFFF" transparent="false"/>
          <y:BorderStyle color="#000000" type="line" width="1.0"/>
          <y:NodeLabel alignment="center" autoSizePolicy="content" fontFamily="Dialog" fontSize="13" fontStyle="plain" hasBackgroundColor="false" hasLineColor="false" hasText="false" height="4.0" horizontalTextPosition="center" iconTextGap="4" modelName="internal" modelPosition="c" textColor="#000000" verticalTextPosition="bottom" visible="true" width="4.0" x="3.0" y="3.0"/>
          <y:Shape type="ellipse"/>
        </y:ShapeNode>
      </data>
    </node>
    <node id="n2663">
      <data key="d4" xml:space="preserve"/>
      <data key="d6">
        <y:ShapeNode>
          <y:Geometry height="10.0" width="10.0" x="-502.0577710925187" y="6116.701068877524"/>
          <y:Fill color="#000000" color2="#000000" transparent="false"/>
          <y:BorderStyle color="#000000" type="line" width="1.0"/>
          <y:NodeLabel alignment="center" autoSizePolicy="content" fontFamily="Dialog" fontSize="12" fontStyle="plain" hasBackgroundColor="false" hasLineColor="false" hasText="false" height="4.0" horizontalTextPosition="center" iconTextGap="4" modelName="internal" modelPosition="c" textColor="#000000" verticalTextPosition="bottom" visible="true" width="4.0" x="3.0" y="3.0"/>
          <y:Shape type="diamond"/>
        </y:ShapeNode>
      </data>
    </node>
    <node id="n2664">
      <data key="d4" xml:space="preserve"/>
      <data key="d6">
        <y:ShapeNode>
          <y:Geometry height="10.0" width="10.0" x="-480.5764547908781" y="6116.701068877524"/>
          <y:Fill color="#FFFFFF" transparent="false"/>
          <y:BorderStyle color="#000000" type="line" width="1.0"/>
          <y:NodeLabel alignment="center" autoSizePolicy="content" fontFamily="Dialog" fontSize="13" fontStyle="plain" hasBackgroundColor="false" hasLineColor="false" hasText="false" height="4.0" horizontalTextPosition="center" iconTextGap="4" modelName="internal" modelPosition="c" textColor="#000000" verticalTextPosition="bottom" visible="true" width="4.0" x="3.0" y="3.0"/>
          <y:Shape type="ellipse"/>
        </y:ShapeNode>
      </data>
    </node>
    <node id="n2665">
      <data key="d4" xml:space="preserve"/>
      <data key="d6">
        <y:ShapeNode>
          <y:Geometry height="10.0" width="10.0" x="-459.09513848923746" y="6116.701068877524"/>
          <y:Fill color="#000000" color2="#000000" transparent="false"/>
          <y:BorderStyle color="#000000" type="line" width="1.0"/>
          <y:NodeLabel alignment="center" autoSizePolicy="content" fontFamily="Dialog" fontSize="12" fontStyle="plain" hasBackgroundColor="false" hasLineColor="false" hasText="false" height="4.0" horizontalTextPosition="center" iconTextGap="4" modelName="internal" modelPosition="c" textColor="#000000" verticalTextPosition="bottom" visible="true" width="4.0" x="3.0" y="3.0"/>
          <y:Shape type="diamond"/>
        </y:ShapeNode>
      </data>
    </node>
    <node id="n2666">
      <data key="d4" xml:space="preserve"/>
      <data key="d6">
        <y:ShapeNode>
          <y:Geometry height="10.0" width="10.0" x="-443.0204036957963" y="6116.701068877524"/>
          <y:Fill color="#FFFFFF" transparent="false"/>
          <y:BorderStyle color="#000000" type="line" width="1.0"/>
          <y:NodeLabel alignment="center" autoSizePolicy="content" fontFamily="Dialog" fontSize="13" fontStyle="plain" hasBackgroundColor="false" hasLineColor="false" hasText="false" height="4.0" horizontalTextPosition="center" iconTextGap="4" modelName="internal" modelPosition="c" textColor="#000000" verticalTextPosition="bottom" visible="true" width="4.0" x="3.0" y="3.0"/>
          <y:Shape type="ellipse"/>
        </y:ShapeNode>
      </data>
    </node>
    <node id="n2667">
      <data key="d4" xml:space="preserve"/>
      <data key="d6">
        <y:ShapeNode>
          <y:Geometry height="10.0" width="10.0" x="-421.5390873941557" y="6116.701068877524"/>
          <y:Fill color="#000000" color2="#000000" transparent="false"/>
          <y:BorderStyle color="#000000" type="line" width="1.0"/>
          <y:NodeLabel alignment="center" autoSizePolicy="content" fontFamily="Dialog" fontSize="12" fontStyle="plain" hasBackgroundColor="false" hasLineColor="false" hasText="false" height="4.0" horizontalTextPosition="center" iconTextGap="4" modelName="internal" modelPosition="c" textColor="#000000" verticalTextPosition="bottom" visible="true" width="4.0" x="3.0" y="3.0"/>
          <y:Shape type="diamond"/>
        </y:ShapeNode>
      </data>
    </node>
    <node id="n2668">
      <data key="d4" xml:space="preserve"/>
      <data key="d6">
        <y:ShapeNode>
          <y:Geometry height="10.0" width="10.0" x="-404.5764547908781" y="6116.701068877524"/>
          <y:Fill color="#FFFFFF" transparent="false"/>
          <y:BorderStyle color="#000000" type="line" width="1.0"/>
          <y:NodeLabel alignment="center" autoSizePolicy="content" fontFamily="Dialog" fontSize="13" fontStyle="plain" hasBackgroundColor="false" hasLineColor="false" hasText="false" height="4.0" horizontalTextPosition="center" iconTextGap="4" modelName="internal" modelPosition="c" textColor="#000000" verticalTextPosition="bottom" visible="true" width="4.0" x="3.0" y="3.0"/>
          <y:Shape type="ellipse"/>
        </y:ShapeNode>
      </data>
    </node>
    <node id="n2669">
      <data key="d4" xml:space="preserve"/>
      <data key="d6">
        <y:ShapeNode>
          <y:Geometry height="10.0" width="10.0" x="-383.09513848923746" y="6116.701068877524"/>
          <y:Fill color="#000000" color2="#000000" transparent="false"/>
          <y:BorderStyle color="#000000" type="line" width="1.0"/>
          <y:NodeLabel alignment="center" autoSizePolicy="content" fontFamily="Dialog" fontSize="12" fontStyle="plain" hasBackgroundColor="false" hasLineColor="false" hasText="false" height="4.0" horizontalTextPosition="center" iconTextGap="4" modelName="internal" modelPosition="c" textColor="#000000" verticalTextPosition="bottom" visible="true" width="4.0" x="3.0" y="3.0"/>
          <y:Shape type="diamond"/>
        </y:ShapeNode>
      </data>
    </node>
    <node id="n2670">
      <data key="d4" xml:space="preserve"/>
      <data key="d6">
        <y:ShapeNode>
          <y:Geometry height="10.0" width="10.0" x="-361.61382218759684" y="6116.701068877524"/>
          <y:Fill color="#FFFFFF" transparent="false"/>
          <y:BorderStyle color="#000000" type="line" width="1.0"/>
          <y:NodeLabel alignment="center" autoSizePolicy="content" fontFamily="Dialog" fontSize="13" fontStyle="plain" hasBackgroundColor="false" hasLineColor="false" hasText="false" height="4.0" horizontalTextPosition="center" iconTextGap="4" modelName="internal" modelPosition="c" textColor="#000000" verticalTextPosition="bottom" visible="true" width="4.0" x="3.0" y="3.0"/>
          <y:Shape type="ellipse"/>
        </y:ShapeNode>
      </data>
    </node>
    <node id="n2671">
      <data key="d4" xml:space="preserve"/>
      <data key="d6">
        <y:ShapeNode>
          <y:Geometry height="10.0" width="10.0" x="-340.1325058859562" y="6116.701068877524"/>
          <y:Fill color="#000000" color2="#000000" transparent="false"/>
          <y:BorderStyle color="#000000" type="line" width="1.0"/>
          <y:NodeLabel alignment="center" autoSizePolicy="content" fontFamily="Dialog" fontSize="12" fontStyle="plain" hasBackgroundColor="false" hasLineColor="false" hasText="false" height="4.0" horizontalTextPosition="center" iconTextGap="4" modelName="internal" modelPosition="c" textColor="#000000" verticalTextPosition="bottom" visible="true" width="4.0" x="3.0" y="3.0"/>
          <y:Shape type="diamond"/>
        </y:ShapeNode>
      </data>
    </node>
    <node id="n2672">
      <data key="d4" xml:space="preserve"/>
      <data key="d6">
        <y:ShapeNode>
          <y:Geometry height="10.0" width="10.0" x="-324.05777109251505" y="6116.701068877524"/>
          <y:Fill color="#FFFFFF" transparent="false"/>
          <y:BorderStyle color="#000000" type="line" width="1.0"/>
          <y:NodeLabel alignment="center" autoSizePolicy="content" fontFamily="Dialog" fontSize="13" fontStyle="plain" hasBackgroundColor="false" hasLineColor="false" hasText="false" height="4.0" horizontalTextPosition="center" iconTextGap="4" modelName="internal" modelPosition="c" textColor="#000000" verticalTextPosition="bottom" visible="true" width="4.0" x="3.0" y="3.0"/>
          <y:Shape type="ellipse"/>
        </y:ShapeNode>
      </data>
    </node>
    <node id="n2673">
      <data key="d4" xml:space="preserve"/>
      <data key="d6">
        <y:ShapeNode>
          <y:Geometry height="10.0" width="10.0" x="-297.31711294169656" y="6116.701068877524"/>
          <y:Fill color="#000000" color2="#000000" transparent="false"/>
          <y:BorderStyle color="#000000" type="line" width="1.0"/>
          <y:NodeLabel alignment="center" autoSizePolicy="content" fontFamily="Dialog" fontSize="12" fontStyle="plain" hasBackgroundColor="false" hasLineColor="false" hasText="false" height="4.0" horizontalTextPosition="center" iconTextGap="4" modelName="internal" modelPosition="c" textColor="#000000" verticalTextPosition="bottom" visible="true" width="4.0" x="3.0" y="3.0"/>
          <y:Shape type="diamond"/>
        </y:ShapeNode>
      </data>
    </node>
    <node id="n2674">
      <data key="d4" xml:space="preserve"/>
      <data key="d6">
        <y:ShapeNode>
          <y:Geometry height="10.0" width="10.0" x="-244.05777109251505" y="6116.701068877524"/>
          <y:Fill color="#FFFFFF" transparent="false"/>
          <y:BorderStyle color="#000000" type="line" width="1.0"/>
          <y:NodeLabel alignment="center" autoSizePolicy="content" fontFamily="Dialog" fontSize="13" fontStyle="plain" hasBackgroundColor="false" hasLineColor="false" hasText="false" height="4.0" horizontalTextPosition="center" iconTextGap="4" modelName="internal" modelPosition="c" textColor="#000000" verticalTextPosition="bottom" visible="true" width="4.0" x="3.0" y="3.0"/>
          <y:Shape type="ellipse"/>
        </y:ShapeNode>
      </data>
    </node>
    <node id="n2675">
      <data key="d4" xml:space="preserve"/>
      <data key="d6">
        <y:ShapeNode>
          <y:Geometry height="10.0" width="10.0" x="-221.53908739415567" y="6116.701068877524"/>
          <y:Fill color="#000000" color2="#000000" transparent="false"/>
          <y:BorderStyle color="#000000" type="line" width="1.0"/>
          <y:NodeLabel alignment="center" autoSizePolicy="content" fontFamily="Dialog" fontSize="12" fontStyle="plain" hasBackgroundColor="false" hasLineColor="false" hasText="false" height="4.0" horizontalTextPosition="center" iconTextGap="4" modelName="internal" modelPosition="c" textColor="#000000" verticalTextPosition="bottom" visible="true" width="4.0" x="3.0" y="3.0"/>
          <y:Shape type="diamond"/>
        </y:ShapeNode>
      </data>
    </node>
    <node id="n2676">
      <data key="d4" xml:space="preserve"/>
      <data key="d6">
        <y:ShapeNode>
          <y:Geometry height="10.0" width="10.0" x="-284.05777109251505" y="6116.701068877524"/>
          <y:Fill color="#FFFFFF" transparent="false"/>
          <y:BorderStyle color="#000000" type="line" width="1.0"/>
          <y:NodeLabel alignment="center" autoSizePolicy="content" fontFamily="Dialog" fontSize="13" fontStyle="plain" hasBackgroundColor="false" hasLineColor="false" hasText="false" height="4.0" horizontalTextPosition="center" iconTextGap="4" modelName="internal" modelPosition="c" textColor="#000000" verticalTextPosition="bottom" visible="true" width="4.0" x="3.0" y="3.0"/>
          <y:Shape type="ellipse"/>
        </y:ShapeNode>
      </data>
    </node>
    <node id="n2677">
      <data key="d4" xml:space="preserve"/>
      <data key="d6">
        <y:ShapeNode>
          <y:Geometry height="10.0" width="10.0" x="-261.5390873941557" y="6116.701068877524"/>
          <y:Fill color="#000000" color2="#000000" transparent="false"/>
          <y:BorderStyle color="#000000" type="line" width="1.0"/>
          <y:NodeLabel alignment="center" autoSizePolicy="content" fontFamily="Dialog" fontSize="12" fontStyle="plain" hasBackgroundColor="false" hasLineColor="false" hasText="false" height="4.0" horizontalTextPosition="center" iconTextGap="4" modelName="internal" modelPosition="c" textColor="#000000" verticalTextPosition="bottom" visible="true" width="4.0" x="3.0" y="3.0"/>
          <y:Shape type="diamond"/>
        </y:ShapeNode>
      </data>
    </node>
    <node id="n2678">
      <data key="d6">
        <y:ShapeNode>
          <y:Geometry height="640.523349838536" width="2366.945736930451" x="-5373.553025302892" y="1630.9419637211563"/>
          <y:Fill color="#FFFFFF" transparent="false"/>
          <y:BorderStyle color="#000000" raised="false" type="line" width="7.0"/>
          <y:NodeLabel alignment="center" autoSizePolicy="content" fontFamily="Dialog" fontSize="70" fontStyle="plain" hasBackgroundColor="false" hasLineColor="false" height="333.765625" horizontalTextPosition="center" iconTextGap="4" modelName="custom" textColor="#000000" verticalTextPosition="bottom" visible="true" width="2407.2763671875" x="-20.165315128524526" xml:space="preserve" y="153.378862419268">A graphical and computtional model of the mammalian circadian clock

Jessica R. Ivy, Barbara Shih, John B. Hogenesh, 
John J. Mullins and Tom C. Freeman 
<y:LabelModel><y:SmartNodeLabelModel distance="4.0"/></y:LabelModel><y:ModelParameter><y:SmartNodeLabelModelParameter labelRatioX="0.0" labelRatioY="0.0" nodeRatioX="0.0" nodeRatioY="0.0" offsetX="0.0" offsetY="0.0" upX="0.0" upY="-1.0"/></y:ModelParameter></y:NodeLabel>
          <y:Shape type="roundrectangle"/>
        </y:ShapeNode>
      </data>
    </node>
    <node id="n2679">
      <data key="d4" xml:space="preserve"/>
      <data key="d5" xml:space="preserve"><![CDATA[http://www.dialogues-cns.org/publication/the-daily-timing-of-gene-expression-and-physiology-in-mammals/]]></data>
      <data key="d6">
        <y:ShapeNode>
          <y:Geometry height="20.0" width="120.0" x="-2389.2943286564796" y="7429.614647075985"/>
          <y:Fill color="#CCFFFF" transparent="false"/>
          <y:BorderStyle color="#000000" type="line" width="1.0"/>
          <y:NodeLabel alignment="center" autoSizePolicy="content" fontFamily="Arial" fontSize="13" fontStyle="plain" hasBackgroundColor="false" hasLineColor="false" height="18.5234375" horizontalTextPosition="center" iconTextGap="4" modelName="internal" modelPosition="c" textColor="#000000" verticalTextPosition="bottom" visible="true" width="108.75537109375" x="5.622314453125" xml:space="preserve" y="0.73828125">BHLHE41 (DEC2)</y:NodeLabel>
          <y:Shape type="roundrectangle"/>
        </y:ShapeNode>
      </data>
    </node>
    <node id="n2680">
      <data key="d4" xml:space="preserve"><![CDATA[http://www.dialogues-cns.org/publication/the-daily-timing-of-gene-expression-and-physiology-in-mammals/]]></data>
      <data key="d5" xml:space="preserve"><![CDATA[http://www.dialogues-cns.org/publication/the-daily-timing-of-gene-expression-and-physiology-in-mammals/

http://www.nature.com/nature/journal/v419/n6909/full/nature01123.html

DEC1/2 BASICALLY INHIBIT PER1 TRANSCRIPTION by repressing clock/bmal1-induced activation of per1 promotor or by interacting with bmal/clock]]></data>
      <data key="d6">
        <y:ShapeNode>
          <y:Geometry height="20.0" width="120.0" x="-2289.2943286564796" y="7352.952661928219"/>
          <y:Fill color="#CCFFFF" transparent="false"/>
          <y:BorderStyle color="#000000" type="line" width="1.0"/>
          <y:NodeLabel alignment="center" autoSizePolicy="content" fontFamily="Arial" fontSize="13" fontStyle="plain" hasBackgroundColor="false" hasLineColor="false" height="18.5234375" horizontalTextPosition="center" iconTextGap="4" modelName="internal" modelPosition="c" textColor="#000000" verticalTextPosition="bottom" visible="true" width="108.75537109375" x="5.622314453125" xml:space="preserve" y="0.73828125">BHLHE40 (DEC1)</y:NodeLabel>
          <y:Shape type="roundrectangle"/>
        </y:ShapeNode>
      </data>
    </node>
    <edge id="e0" source="n2" target="n3">
      <data key="d10">
        <y:PolyLineEdge>
          <y:Path sx="0.0" sy="0.0" tx="-19.274814721998155" ty="0.0"/>
          <y:LineStyle color="#000000" type="line" width="3.0"/>
          <y:Arrows source="none" target="standard"/>
          <y:BendStyle smoothed="false"/>
        </y:PolyLineEdge>
      </data>
    </edge>
    <edge id="e1" source="n7" target="n6">
      <data key="d10">
        <y:PolyLineEdge>
          <y:Path sx="0.0" sy="0.0" tx="0.0" ty="0.0"/>
          <y:LineStyle color="#000000" type="line" width="3.0"/>
          <y:Arrows source="none" target="standard"/>
          <y:BendStyle smoothed="false"/>
        </y:PolyLineEdge>
      </data>
    </edge>
    <edge id="e2" source="n49" target="n239">
      <data key="d10">
        <y:PolyLineEdge>
          <y:Path sx="0.0" sy="0.0" tx="0.0" ty="0.0"/>
          <y:LineStyle color="#000000" type="line" width="3.0"/>
          <y:Arrows source="none" target="standard"/>
          <y:BendStyle smoothed="false"/>
        </y:PolyLineEdge>
      </data>
    </edge>
    <edge id="e3" source="n12" target="n236">
      <data key="d10">
        <y:PolyLineEdge>
          <y:Path sx="0.0" sy="0.0" tx="0.0" ty="0.0"/>
          <y:LineStyle color="#000000" type="line" width="3.0"/>
          <y:Arrows source="none" target="standard"/>
          <y:BendStyle smoothed="false"/>
        </y:PolyLineEdge>
      </data>
    </edge>
    <edge id="e4" source="n14" target="n15">
      <data key="d10">
        <y:PolyLineEdge>
          <y:Path sx="0.0" sy="0.0" tx="0.0" ty="0.0"/>
          <y:LineStyle color="#000000" type="line" width="3.0"/>
          <y:Arrows source="none" target="standard"/>
          <y:EdgeLabel alignment="center" configuration="AutoFlippingLabel" distance="2.0" fontFamily="Dialog" fontSize="12" fontStyle="plain" hasBackgroundColor="false" hasLineColor="false" hasText="false" height="4.0" horizontalTextPosition="center" iconTextGap="4" modelName="custom" preferredPlacement="anywhere" ratio="0.5" textColor="#000000" verticalTextPosition="bottom" visible="true" width="4.0" x="39.645523248487734" y="28.000206731239814">
            <y:LabelModel>
              <y:SmartEdgeLabelModel autoRotationEnabled="false" defaultAngle="0.0" defaultDistance="10.0"/>
            </y:LabelModel>
            <y:ModelParameter>
              <y:SmartEdgeLabelModelParameter angle="0.0" distance="30.0" distanceToCenter="true" position="right" ratio="0.5" segment="0"/>
            </y:ModelParameter>
            <y:PreferredPlacementDescriptor angle="0.0" angleOffsetOnRightSide="0" angleReference="absolute" angleRotationOnRightSide="co" distance="-1.0" frozen="true" placement="anywhere" side="anywhere" sideReference="relative_to_edge_flow"/>
          </y:EdgeLabel>
          <y:BendStyle smoothed="false"/>
        </y:PolyLineEdge>
      </data>
    </edge>
    <edge id="e5" source="n16" target="n17">
      <data key="d10">
        <y:PolyLineEdge>
          <y:Path sx="0.0" sy="0.0" tx="0.0" ty="0.0"/>
          <y:LineStyle color="#000000" type="line" width="3.0"/>
          <y:Arrows source="none" target="standard"/>
          <y:BendStyle smoothed="false"/>
        </y:PolyLineEdge>
      </data>
    </edge>
    <edge id="e6" source="n195" target="n22">
      <data key="d10">
        <y:PolyLineEdge>
          <y:Path sx="0.0" sy="0.0" tx="0.0" ty="0.0">
            <y:Point x="-4295.961703717804" y="4523.643400925343"/>
          </y:Path>
          <y:LineStyle color="#000000" type="line" width="3.0"/>
          <y:Arrows source="none" target="standard"/>
          <y:BendStyle smoothed="false"/>
        </y:PolyLineEdge>
      </data>
    </edge>
    <edge id="e7" source="n19" target="n191">
      <data key="d10">
        <y:PolyLineEdge>
          <y:Path sx="0.0" sy="0.0" tx="0.0" ty="0.0"/>
          <y:LineStyle color="#000000" type="line" width="3.0"/>
          <y:Arrows source="none" target="standard"/>
          <y:BendStyle smoothed="false"/>
        </y:PolyLineEdge>
      </data>
    </edge>
    <edge id="e8" source="n22" target="n21">
      <data key="d10">
        <y:PolyLineEdge>
          <y:Path sx="0.0" sy="0.0" tx="0.0" ty="0.0"/>
          <y:LineStyle color="#000000" type="line" width="3.0"/>
          <y:Arrows source="none" target="standard"/>
          <y:BendStyle smoothed="false"/>
        </y:PolyLineEdge>
      </data>
    </edge>
    <edge id="e9" source="n230" target="n231">
      <data key="d10">
        <y:PolyLineEdge>
          <y:Path sx="0.0" sy="0.0" tx="0.0" ty="0.0"/>
          <y:LineStyle color="#000000" type="line" width="3.0"/>
          <y:Arrows source="none" target="standard"/>
          <y:BendStyle smoothed="false"/>
        </y:PolyLineEdge>
      </data>
    </edge>
    <edge id="e10" source="n25" target="n20">
      <data key="d10">
        <y:PolyLineEdge>
          <y:Path sx="0.0" sy="0.0" tx="0.0" ty="0.0"/>
          <y:LineStyle color="#000000" type="line" width="3.0"/>
          <y:Arrows source="none" target="standard"/>
          <y:EdgeLabel alignment="center" configuration="AutoFlippingLabel" distance="2.0" fontFamily="Dialog" fontSize="12" fontStyle="plain" hasBackgroundColor="false" hasLineColor="false" height="18.1328125" horizontalTextPosition="center" iconTextGap="4" modelName="two_pos" modelPosition="head" preferredPlacement="anywhere" ratio="0.5" textColor="#000000" verticalTextPosition="bottom" visible="true" width="26.763671875" x="1.617929189905226" xml:space="preserve" y="-20.13276457923712">525<y:PreferredPlacementDescriptor angle="0.0" angleOffsetOnRightSide="0" angleReference="absolute" angleRotationOnRightSide="co" distance="-1.0" frozen="true" placement="anywhere" side="anywhere" sideReference="relative_to_edge_flow"/></y:EdgeLabel>
          <y:BendStyle smoothed="false"/>
        </y:PolyLineEdge>
      </data>
    </edge>
    <edge id="e11" source="n24" target="n18">
      <data key="d10">
        <y:PolyLineEdge>
          <y:Path sx="0.0" sy="0.0" tx="0.0" ty="0.0"/>
          <y:LineStyle color="#000000" type="line" width="3.0"/>
          <y:Arrows source="none" target="standard"/>
          <y:EdgeLabel alignment="center" configuration="AutoFlippingLabel" distance="2.0" fontFamily="Dialog" fontSize="12" fontStyle="plain" hasBackgroundColor="false" hasLineColor="false" height="18.1328125" horizontalTextPosition="center" iconTextGap="4" modelName="two_pos" modelPosition="head" preferredPlacement="anywhere" ratio="0.5" textColor="#000000" verticalTextPosition="bottom" visible="true" width="26.763671875" x="1.617929189903407" xml:space="preserve" y="-20.13269540978581">600<y:PreferredPlacementDescriptor angle="0.0" angleOffsetOnRightSide="0" angleReference="absolute" angleRotationOnRightSide="co" distance="-1.0" frozen="true" placement="anywhere" side="anywhere" sideReference="relative_to_edge_flow"/></y:EdgeLabel>
          <y:BendStyle smoothed="false"/>
        </y:PolyLineEdge>
      </data>
    </edge>
    <edge id="e12" source="n23" target="n19">
      <data key="d10">
        <y:PolyLineEdge>
          <y:Path sx="0.0" sy="0.0" tx="0.0" ty="0.0"/>
          <y:LineStyle color="#000000" type="line" width="3.0"/>
          <y:Arrows source="none" target="standard"/>
          <y:EdgeLabel alignment="center" configuration="AutoFlippingLabel" distance="2.0" fontFamily="Dialog" fontSize="12" fontStyle="plain" hasBackgroundColor="false" hasLineColor="false" height="18.1328125" horizontalTextPosition="center" iconTextGap="4" modelName="two_pos" modelPosition="head" preferredPlacement="anywhere" ratio="0.5" textColor="#000000" verticalTextPosition="bottom" visible="true" width="34.3515625" x="-0.6526173489282883" xml:space="preserve" y="-20.132833748688427">1100<y:PreferredPlacementDescriptor angle="0.0" angleOffsetOnRightSide="0" angleReference="absolute" angleRotationOnRightSide="co" distance="-1.0" frozen="true" placement="anywhere" side="anywhere" sideReference="relative_to_edge_flow"/></y:EdgeLabel>
          <y:BendStyle smoothed="false"/>
        </y:PolyLineEdge>
      </data>
    </edge>
    <edge id="e13" source="n81" target="n84">
      <data key="d10">
        <y:PolyLineEdge>
          <y:Path sx="0.0" sy="0.0" tx="0.0" ty="0.0"/>
          <y:LineStyle color="#000000" type="line" width="3.0"/>
          <y:Arrows source="none" target="standard"/>
          <y:EdgeLabel alignment="center" configuration="AutoFlippingLabel" distance="2.0" fontFamily="Dialog" fontSize="12" fontStyle="plain" hasBackgroundColor="false" hasLineColor="false" height="18.1328125" horizontalTextPosition="center" iconTextGap="4" modelName="two_pos" modelPosition="head" preferredPlacement="anywhere" ratio="0.5" textColor="#000000" verticalTextPosition="bottom" visible="true" width="34.3515625" x="-36.35151724805701" xml:space="preserve" y="5.933638934746341">1000<y:PreferredPlacementDescriptor angle="0.0" angleOffsetOnRightSide="0" angleReference="absolute" angleRotationOnRightSide="co" distance="-1.0" frozen="true" placement="anywhere" side="anywhere" sideReference="relative_to_edge_flow"/></y:EdgeLabel>
          <y:BendStyle smoothed="false"/>
        </y:PolyLineEdge>
      </data>
    </edge>
    <edge id="e14" source="n82" target="n86">
      <data key="d10">
        <y:PolyLineEdge>
          <y:Path sx="0.0" sy="0.0" tx="0.0" ty="0.0"/>
          <y:LineStyle color="#000000" type="line" width="3.0"/>
          <y:Arrows source="none" target="standard"/>
          <y:EdgeLabel alignment="center" configuration="AutoFlippingLabel" distance="2.0" fontFamily="Dialog" fontSize="12" fontStyle="plain" hasBackgroundColor="false" hasLineColor="false" height="18.1328125" horizontalTextPosition="center" iconTextGap="4" modelName="two_pos" modelPosition="head" preferredPlacement="anywhere" ratio="0.5" textColor="#000000" verticalTextPosition="bottom" visible="true" width="34.3515625" x="-36.35147898118521" xml:space="preserve" y="5.933389059779074">1200<y:PreferredPlacementDescriptor angle="0.0" angleOffsetOnRightSide="0" angleReference="absolute" angleRotationOnRightSide="co" distance="-1.0" frozen="true" placement="anywhere" side="anywhere" sideReference="relative_to_edge_flow"/></y:EdgeLabel>
          <y:BendStyle smoothed="false"/>
        </y:PolyLineEdge>
      </data>
    </edge>
    <edge id="e15" source="n83" target="n85">
      <data key="d10">
        <y:PolyLineEdge>
          <y:Path sx="0.0" sy="0.0" tx="0.0" ty="0.0"/>
          <y:LineStyle color="#000000" type="line" width="3.0"/>
          <y:Arrows source="none" target="standard"/>
          <y:EdgeLabel alignment="center" configuration="AutoFlippingLabel" distance="2.0" fontFamily="Dialog" fontSize="12" fontStyle="plain" hasBackgroundColor="false" hasLineColor="false" height="18.1328125" horizontalTextPosition="center" iconTextGap="4" modelName="two_pos" modelPosition="head" preferredPlacement="anywhere" ratio="0.5" textColor="#000000" verticalTextPosition="bottom" visible="true" width="34.3515625" x="-36.35147898118521" xml:space="preserve" y="-24.066514947067844">1600<y:PreferredPlacementDescriptor angle="0.0" angleOffsetOnRightSide="0" angleReference="absolute" angleRotationOnRightSide="co" distance="-1.0" frozen="true" placement="anywhere" side="anywhere" sideReference="relative_to_edge_flow"/></y:EdgeLabel>
          <y:BendStyle smoothed="false"/>
        </y:PolyLineEdge>
      </data>
    </edge>
    <edge id="e16" source="n229" target="n232">
      <data key="d10">
        <y:PolyLineEdge>
          <y:Path sx="0.0" sy="0.0" tx="0.0" ty="0.0"/>
          <y:LineStyle color="#000000" type="line" width="3.0"/>
          <y:Arrows source="none" target="standard"/>
          <y:EdgeLabel alignment="center" configuration="AutoFlippingLabel" distance="2.0" fontFamily="Dialog" fontSize="12" fontStyle="plain" hasBackgroundColor="false" hasLineColor="false" height="18.1328125" horizontalTextPosition="center" iconTextGap="4" modelName="two_pos" modelPosition="head" preferredPlacement="anywhere" ratio="0.5" textColor="#000000" verticalTextPosition="bottom" visible="true" width="26.763671875" x="7.600414513272881" xml:space="preserve" y="-20.13271649847593">600<y:PreferredPlacementDescriptor angle="0.0" angleOffsetOnRightSide="0" angleReference="absolute" angleRotationOnRightSide="co" distance="-1.0" frozen="true" placement="anywhere" side="anywhere" sideReference="relative_to_edge_flow"/></y:EdgeLabel>
          <y:BendStyle smoothed="false"/>
        </y:PolyLineEdge>
      </data>
    </edge>
    <edge id="e17" source="n17" target="n367">
      <data key="d10">
        <y:PolyLineEdge>
          <y:Path sx="0.0" sy="0.0" tx="0.0" ty="0.0"/>
          <y:LineStyle color="#000000" type="line" width="3.0"/>
          <y:Arrows source="none" target="standard"/>
          <y:BendStyle smoothed="false"/>
        </y:PolyLineEdge>
      </data>
    </edge>
    <edge id="e18" source="n231" target="n1596">
      <data key="d10">
        <y:PolyLineEdge>
          <y:Path sx="0.0" sy="0.0" tx="0.0" ty="0.0"/>
          <y:LineStyle color="#000000" type="line" width="3.0"/>
          <y:Arrows source="none" target="standard"/>
          <y:BendStyle smoothed="false"/>
        </y:PolyLineEdge>
      </data>
    </edge>
    <edge id="e19" source="n26" target="n52">
      <data key="d10">
        <y:PolyLineEdge>
          <y:Path sx="0.0" sy="0.0" tx="0.0" ty="0.0"/>
          <y:LineStyle color="#000000" type="line" width="3.0"/>
          <y:Arrows source="none" target="standard"/>
          <y:BendStyle smoothed="false"/>
        </y:PolyLineEdge>
      </data>
    </edge>
    <edge id="e20" source="n26" target="n27">
      <data key="d10">
        <y:PolyLineEdge>
          <y:Path sx="0.0" sy="0.0" tx="0.0" ty="0.0"/>
          <y:LineStyle color="#000000" type="line" width="3.0"/>
          <y:Arrows source="none" target="standard"/>
          <y:BendStyle smoothed="false"/>
        </y:PolyLineEdge>
      </data>
    </edge>
    <edge id="e21" source="n27" target="n2">
      <data key="d10">
        <y:PolyLineEdge>
          <y:Path sx="0.0" sy="0.0" tx="0.0" ty="0.0">
            <y:Point x="2031.6096448207645" y="1881.3015206084838"/>
            <y:Point x="2264.727007183357" y="1881.3015206084838"/>
          </y:Path>
          <y:LineStyle color="#000000" type="line" width="3.0"/>
          <y:Arrows source="none" target="standard"/>
          <y:BendStyle smoothed="false"/>
        </y:PolyLineEdge>
      </data>
    </edge>
    <edge id="e22" source="n198" target="n22">
      <data key="d10">
        <y:PolyLineEdge>
          <y:Path sx="0.0" sy="0.0" tx="0.0" ty="0.0">
            <y:Point x="-4294.385345273305" y="4595.442499902714"/>
          </y:Path>
          <y:LineStyle color="#000000" type="line" width="3.0"/>
          <y:Arrows source="none" target="standard"/>
          <y:BendStyle smoothed="false"/>
        </y:PolyLineEdge>
      </data>
    </edge>
    <edge id="e23" source="n79" target="n80">
      <data key="d10">
        <y:PolyLineEdge>
          <y:Path sx="0.0" sy="0.0" tx="0.0" ty="0.0"/>
          <y:LineStyle color="#000000" type="line" width="3.0"/>
          <y:Arrows source="none" target="standard"/>
          <y:BendStyle smoothed="false"/>
        </y:PolyLineEdge>
      </data>
    </edge>
    <edge id="e24" source="n80" target="n78">
      <data key="d10">
        <y:PolyLineEdge>
          <y:Path sx="0.0" sy="0.0" tx="0.0" ty="0.0"/>
          <y:LineStyle color="#000000" type="line" width="3.0"/>
          <y:Arrows source="none" target="none"/>
          <y:BendStyle smoothed="false"/>
        </y:PolyLineEdge>
      </data>
    </edge>
    <edge id="e25" source="n29" target="n28">
      <data key="d10">
        <y:PolyLineEdge>
          <y:Path sx="0.0" sy="0.0" tx="0.0" ty="0.0"/>
          <y:LineStyle color="#000000" type="line" width="3.0"/>
          <y:Arrows source="none" target="standard"/>
          <y:EdgeLabel alignment="center" configuration="AutoFlippingLabel" distance="2.0" fontFamily="Dialog" fontSize="12" fontStyle="plain" hasBackgroundColor="false" hasLineColor="false" height="18.1328125" horizontalTextPosition="center" iconTextGap="4" modelName="two_pos" modelPosition="head" preferredPlacement="anywhere" ratio="0.5" textColor="#000000" verticalTextPosition="bottom" visible="true" width="34.3515625" x="-36.3515193225694" xml:space="preserve" y="2.4336236847047985">1000<y:PreferredPlacementDescriptor angle="0.0" angleOffsetOnRightSide="0" angleReference="absolute" angleRotationOnRightSide="co" distance="-1.0" frozen="true" placement="anywhere" side="anywhere" sideReference="relative_to_edge_flow"/></y:EdgeLabel>
          <y:BendStyle smoothed="false"/>
        </y:PolyLineEdge>
      </data>
    </edge>
    <edge id="e26" source="n31" target="n32">
      <data key="d10">
        <y:PolyLineEdge>
          <y:Path sx="0.0" sy="0.0" tx="0.0" ty="0.0"/>
          <y:LineStyle color="#000000" type="line" width="3.0"/>
          <y:Arrows source="none" target="standard"/>
          <y:EdgeLabel alignment="center" configuration="AutoFlippingLabel" distance="2.0" fontFamily="Dialog" fontSize="12" fontStyle="plain" hasBackgroundColor="false" hasLineColor="false" hasText="false" height="4.0" horizontalTextPosition="center" iconTextGap="4" modelName="custom" preferredPlacement="anywhere" ratio="0.5" textColor="#000000" verticalTextPosition="bottom" visible="true" width="4.0" x="39.645523248487734" y="28.000206731239814">
            <y:LabelModel>
              <y:SmartEdgeLabelModel autoRotationEnabled="false" defaultAngle="0.0" defaultDistance="10.0"/>
            </y:LabelModel>
            <y:ModelParameter>
              <y:SmartEdgeLabelModelParameter angle="0.0" distance="30.0" distanceToCenter="true" position="right" ratio="0.5" segment="0"/>
            </y:ModelParameter>
            <y:PreferredPlacementDescriptor angle="0.0" angleOffsetOnRightSide="0" angleReference="absolute" angleRotationOnRightSide="co" distance="-1.0" frozen="true" placement="anywhere" side="anywhere" sideReference="relative_to_edge_flow"/>
          </y:EdgeLabel>
          <y:BendStyle smoothed="false"/>
        </y:PolyLineEdge>
      </data>
    </edge>
    <edge id="e27" source="n34" target="n33">
      <data key="d10">
        <y:PolyLineEdge>
          <y:Path sx="0.0" sy="0.0" tx="0.0" ty="0.0"/>
          <y:LineStyle color="#000000" type="line" width="3.0"/>
          <y:Arrows source="none" target="standard"/>
          <y:BendStyle smoothed="false"/>
        </y:PolyLineEdge>
      </data>
    </edge>
    <edge id="e28" source="n66" target="n11">
      <data key="d10">
        <y:PolyLineEdge>
          <y:Path sx="0.0" sy="0.0" tx="0.0" ty="0.0"/>
          <y:LineStyle color="#000000" type="line" width="3.0"/>
          <y:Arrows source="none" target="standard"/>
          <y:EdgeLabel alignment="center" configuration="AutoFlippingLabel" distance="2.0" fontFamily="Dialog" fontSize="12" fontStyle="plain" hasBackgroundColor="false" hasLineColor="false" hasText="false" height="4.0" horizontalTextPosition="center" iconTextGap="4" modelName="custom" preferredPlacement="anywhere" ratio="0.5" textColor="#000000" verticalTextPosition="bottom" visible="true" width="4.0" x="-32.00001983117727" y="13.825063461573336">
            <y:LabelModel>
              <y:SmartEdgeLabelModel autoRotationEnabled="false" defaultAngle="0.0" defaultDistance="10.0"/>
            </y:LabelModel>
            <y:ModelParameter>
              <y:SmartEdgeLabelModelParameter angle="0.0" distance="30.0" distanceToCenter="true" position="right" ratio="0.5" segment="0"/>
            </y:ModelParameter>
            <y:PreferredPlacementDescriptor angle="0.0" angleOffsetOnRightSide="0" angleReference="absolute" angleRotationOnRightSide="co" distance="-1.0" frozen="true" placement="anywhere" side="anywhere" sideReference="relative_to_edge_flow"/>
          </y:EdgeLabel>
          <y:BendStyle smoothed="false"/>
        </y:PolyLineEdge>
      </data>
    </edge>
    <edge id="e29" source="n69" target="n70">
      <data key="d10">
        <y:PolyLineEdge>
          <y:Path sx="0.0" sy="0.0" tx="0.0" ty="0.0"/>
          <y:LineStyle color="#000000" type="line" width="3.0"/>
          <y:Arrows source="none" target="standard"/>
          <y:EdgeLabel alignment="center" configuration="AutoFlippingLabel" distance="2.0" fontFamily="Dialog" fontSize="12" fontStyle="plain" hasBackgroundColor="false" hasLineColor="false" height="18.1328125" horizontalTextPosition="center" iconTextGap="4" modelName="two_pos" modelPosition="head" preferredPlacement="anywhere" ratio="0.5" textColor="#000000" verticalTextPosition="bottom" visible="true" width="34.3515625" x="-1.6382471534898286" xml:space="preserve" y="-20.132774695895932">2200<y:PreferredPlacementDescriptor angle="0.0" angleOffsetOnRightSide="0" angleReference="absolute" angleRotationOnRightSide="co" distance="-1.0" frozen="true" placement="anywhere" side="anywhere" sideReference="relative_to_edge_flow"/></y:EdgeLabel>
          <y:BendStyle smoothed="false"/>
        </y:PolyLineEdge>
      </data>
    </edge>
    <edge id="e30" source="n52" target="n34">
      <data key="d10">
        <y:PolyLineEdge>
          <y:Path sx="0.0" sy="0.0" tx="0.0" ty="0.0">
            <y:Point x="1719.059271822504" y="1820.7306387419376"/>
          </y:Path>
          <y:LineStyle color="#CC99FF" type="line" width="3.0"/>
          <y:Arrows source="none" target="transparent_circle"/>
          <y:BendStyle smoothed="false"/>
        </y:PolyLineEdge>
      </data>
    </edge>
    <edge id="e31" source="n37" target="n46">
      <data key="d10">
        <y:PolyLineEdge>
          <y:Path sx="0.0" sy="0.0" tx="0.0" ty="0.0"/>
          <y:LineStyle color="#000000" type="line" width="3.0"/>
          <y:Arrows source="none" target="standard"/>
          <y:BendStyle smoothed="false"/>
        </y:PolyLineEdge>
      </data>
    </edge>
    <edge id="e32" source="n26" target="n51">
      <data key="d10">
        <y:PolyLineEdge>
          <y:Path sx="0.0" sy="0.0" tx="0.0" ty="0.0"/>
          <y:LineStyle color="#000000" type="line" width="3.0"/>
          <y:Arrows source="none" target="standard"/>
          <y:BendStyle smoothed="false"/>
        </y:PolyLineEdge>
      </data>
    </edge>
    <edge id="e33" source="n70" target="n68">
      <data key="d10">
        <y:PolyLineEdge>
          <y:Path sx="0.0" sy="0.0" tx="0.0" ty="0.0"/>
          <y:LineStyle color="#000000" type="line" width="3.0"/>
          <y:Arrows source="none" target="standard"/>
          <y:BendStyle smoothed="false"/>
        </y:PolyLineEdge>
      </data>
    </edge>
    <edge id="e34" source="n68" target="n66">
      <data key="d10">
        <y:PolyLineEdge>
          <y:Path sx="0.0" sy="0.0" tx="0.0" ty="0.0">
            <y:Point x="1475.9975679469903" y="1896.992469444729"/>
          </y:Path>
          <y:LineStyle color="#CC99FF" type="line" width="3.0"/>
          <y:Arrows source="none" target="transparent_circle"/>
          <y:BendStyle smoothed="false"/>
        </y:PolyLineEdge>
      </data>
    </edge>
    <edge id="e35" source="n68" target="n67">
      <data key="d10">
        <y:PolyLineEdge>
          <y:Path sx="0.0" sy="0.0" tx="0.0" ty="0.0">
            <y:Point x="1426.9781864914094" y="2039.4888776556872"/>
          </y:Path>
          <y:LineStyle color="#CC99FF" type="line" width="3.0"/>
          <y:Arrows source="none" target="transparent_circle"/>
          <y:BendStyle smoothed="false"/>
        </y:PolyLineEdge>
      </data>
    </edge>
    <edge id="e36" source="n67" target="n35">
      <data key="d10">
        <y:PolyLineEdge>
          <y:Path sx="0.0" sy="1.2618401817671838" tx="0.0" ty="0.0"/>
          <y:LineStyle color="#000000" type="line" width="3.0"/>
          <y:Arrows source="none" target="standard"/>
          <y:EdgeLabel alignment="center" configuration="AutoFlippingLabel" distance="2.0" fontFamily="Dialog" fontSize="12" fontStyle="plain" hasBackgroundColor="false" hasLineColor="false" hasText="false" height="4.0" horizontalTextPosition="center" iconTextGap="4" modelName="custom" preferredPlacement="anywhere" ratio="0.5" textColor="#000000" verticalTextPosition="bottom" visible="true" width="4.0" x="-32.00001983117727" y="19.922571584897923">
            <y:LabelModel>
              <y:SmartEdgeLabelModel autoRotationEnabled="false" defaultAngle="0.0" defaultDistance="10.0"/>
            </y:LabelModel>
            <y:ModelParameter>
              <y:SmartEdgeLabelModelParameter angle="0.0" distance="30.0" distanceToCenter="true" position="right" ratio="0.5" segment="0"/>
            </y:ModelParameter>
            <y:PreferredPlacementDescriptor angle="0.0" angleOffsetOnRightSide="0" angleReference="absolute" angleRotationOnRightSide="co" distance="-1.0" frozen="true" placement="anywhere" side="anywhere" sideReference="relative_to_edge_flow"/>
          </y:EdgeLabel>
          <y:BendStyle smoothed="false"/>
        </y:PolyLineEdge>
      </data>
    </edge>
    <edge id="e37" source="n38" target="n39">
      <data key="d10">
        <y:PolyLineEdge>
          <y:Path sx="0.0" sy="0.0" tx="0.0" ty="0.0"/>
          <y:LineStyle color="#000000" type="line" width="3.0"/>
          <y:Arrows source="none" target="standard"/>
          <y:BendStyle smoothed="false"/>
        </y:PolyLineEdge>
      </data>
    </edge>
    <edge id="e38" source="n41" target="n47">
      <data key="d10">
        <y:PolyLineEdge>
          <y:Path sx="0.0" sy="0.0" tx="-27.97235620031188" ty="0.0"/>
          <y:LineStyle color="#000000" type="line" width="3.0"/>
          <y:Arrows source="none" target="standard"/>
          <y:BendStyle smoothed="false"/>
        </y:PolyLineEdge>
      </data>
    </edge>
    <edge id="e39" source="n42" target="n48">
      <data key="d10">
        <y:PolyLineEdge>
          <y:Path sx="0.0" sy="0.0" tx="-12.751658613263317" ty="0.0"/>
          <y:LineStyle color="#000000" type="line" width="3.0"/>
          <y:Arrows source="none" target="standard"/>
          <y:BendStyle smoothed="false"/>
        </y:PolyLineEdge>
      </data>
    </edge>
    <edge id="e40" source="n36" target="n54">
      <data key="d10">
        <y:PolyLineEdge>
          <y:Path sx="0.0" sy="0.0" tx="0.0" ty="0.0"/>
          <y:LineStyle color="#000000" type="line" width="3.0"/>
          <y:Arrows source="none" target="standard"/>
          <y:BendStyle smoothed="false"/>
        </y:PolyLineEdge>
      </data>
    </edge>
    <edge id="e41" source="n59" target="n41">
      <data key="d10">
        <y:PolyLineEdge>
          <y:Path sx="5.0" sy="0.0" tx="0.0" ty="0.0"/>
          <y:LineStyle color="#000000" type="line" width="3.0"/>
          <y:Arrows source="none" target="standard"/>
          <y:BendStyle smoothed="false"/>
        </y:PolyLineEdge>
      </data>
    </edge>
    <edge id="e42" source="n26" target="n43">
      <data key="d10">
        <y:PolyLineEdge>
          <y:Path sx="0.0" sy="0.0" tx="0.0" ty="0.0"/>
          <y:LineStyle color="#000000" type="line" width="3.0"/>
          <y:Arrows source="none" target="standard"/>
          <y:BendStyle smoothed="false"/>
        </y:PolyLineEdge>
      </data>
    </edge>
    <edge id="e43" source="n26" target="n44">
      <data key="d10">
        <y:PolyLineEdge>
          <y:Path sx="0.0" sy="0.0" tx="0.0" ty="0.0"/>
          <y:LineStyle color="#000000" type="line" width="3.0"/>
          <y:Arrows source="none" target="standard"/>
          <y:BendStyle smoothed="false"/>
        </y:PolyLineEdge>
      </data>
    </edge>
    <edge id="e44" source="n26" target="n45">
      <data key="d10">
        <y:PolyLineEdge>
          <y:Path sx="0.0" sy="0.0" tx="0.0" ty="0.0"/>
          <y:LineStyle color="#000000" type="line" width="3.0"/>
          <y:Arrows source="none" target="standard"/>
          <y:BendStyle smoothed="false"/>
        </y:PolyLineEdge>
      </data>
    </edge>
    <edge id="e45" source="n43" target="n37">
      <data key="d10">
        <y:PolyLineEdge>
          <y:Path sx="0.0" sy="0.0" tx="0.0" ty="0.0">
            <y:Point x="2053.0820449157454" y="1865.6030499367316"/>
            <y:Point x="2284.727007183357" y="1865.6030499367316"/>
            <y:Point x="2284.727007183357" y="2054.270209643917"/>
          </y:Path>
          <y:LineStyle color="#000000" type="line" width="3.0"/>
          <y:Arrows source="none" target="standard"/>
          <y:BendStyle smoothed="false"/>
        </y:PolyLineEdge>
      </data>
    </edge>
    <edge id="e46" source="n45" target="n41">
      <data key="d10">
        <y:PolyLineEdge>
          <y:Path sx="0.0" sy="0.0" tx="0.0" ty="0.0">
            <y:Point x="2351.725905756931" y="1804.8564565695306"/>
            <y:Point x="2351.725905756931" y="2409.098022405158"/>
          </y:Path>
          <y:LineStyle color="#000000" type="line" width="3.0"/>
          <y:Arrows source="none" target="standard"/>
          <y:BendStyle smoothed="false"/>
        </y:PolyLineEdge>
      </data>
    </edge>
    <edge id="e47" source="n44" target="n42">
      <data key="d10">
        <y:PolyLineEdge>
          <y:Path sx="0.0" sy="0.0" tx="0.0" ty="0.0">
            <y:Point x="2336.3458913395525" y="1820.7306387419376"/>
            <y:Point x="2336.3458913395525" y="2328.308447550593"/>
          </y:Path>
          <y:LineStyle color="#000000" type="line" width="3.0"/>
          <y:Arrows source="none" target="standard"/>
          <y:BendStyle smoothed="false"/>
        </y:PolyLineEdge>
      </data>
    </edge>
    <edge id="e48" source="n223" target="n220">
      <data key="d10">
        <y:PolyLineEdge>
          <y:Path sx="0.0" sy="0.0" tx="0.0" ty="0.0"/>
          <y:LineStyle color="#000000" type="line" width="3.0"/>
          <y:Arrows source="none" target="standard"/>
          <y:BendStyle smoothed="false"/>
        </y:PolyLineEdge>
      </data>
    </edge>
    <edge id="e49" source="n222" target="n1595">
      <data key="d10">
        <y:PolyLineEdge>
          <y:Path sx="0.0" sy="0.0" tx="0.0" ty="0.0"/>
          <y:LineStyle color="#000000" type="line" width="3.0"/>
          <y:Arrows source="none" target="standard"/>
          <y:BendStyle smoothed="false"/>
        </y:PolyLineEdge>
      </data>
    </edge>
    <edge id="e50" source="n221" target="n1594">
      <data key="d10">
        <y:PolyLineEdge>
          <y:Path sx="0.0" sy="0.0" tx="0.0" ty="0.0"/>
          <y:LineStyle color="#000000" type="line" width="3.0"/>
          <y:Arrows source="none" target="standard"/>
          <y:BendStyle smoothed="false"/>
        </y:PolyLineEdge>
      </data>
    </edge>
    <edge id="e51" source="n220" target="n1593">
      <data key="d10">
        <y:PolyLineEdge>
          <y:Path sx="0.0" sy="0.0" tx="0.0" ty="0.0"/>
          <y:LineStyle color="#000000" type="line" width="3.0"/>
          <y:Arrows source="none" target="standard"/>
          <y:BendStyle smoothed="false"/>
        </y:PolyLineEdge>
      </data>
    </edge>
    <edge id="e52" source="n1595" target="n1592">
      <data key="d10">
        <y:PolyLineEdge>
          <y:Path sx="0.0" sy="0.0" tx="0.0" ty="0.0"/>
          <y:LineStyle color="#000000" type="line" width="3.0"/>
          <y:Arrows source="none" target="standard"/>
          <y:BendStyle smoothed="false"/>
        </y:PolyLineEdge>
      </data>
    </edge>
    <edge id="e53" source="n1594" target="n1591">
      <data key="d10">
        <y:PolyLineEdge>
          <y:Path sx="0.0" sy="0.0" tx="0.0" ty="0.0"/>
          <y:LineStyle color="#000000" type="line" width="3.0"/>
          <y:Arrows source="none" target="standard"/>
          <y:BendStyle smoothed="false"/>
        </y:PolyLineEdge>
      </data>
    </edge>
    <edge id="e54" source="n227" target="n219">
      <data key="d10">
        <y:PolyLineEdge>
          <y:Path sx="0.0" sy="0.0" tx="0.0" ty="0.0"/>
          <y:LineStyle color="#000000" type="line" width="3.0"/>
          <y:Arrows source="none" target="standard"/>
          <y:BendStyle smoothed="false"/>
        </y:PolyLineEdge>
      </data>
    </edge>
    <edge id="e55" source="n227" target="n218">
      <data key="d10">
        <y:PolyLineEdge>
          <y:Path sx="0.0" sy="0.0" tx="0.0" ty="0.0"/>
          <y:LineStyle color="#000000" type="line" width="3.0"/>
          <y:Arrows source="none" target="standard"/>
          <y:BendStyle smoothed="false"/>
        </y:PolyLineEdge>
      </data>
    </edge>
    <edge id="e56" source="n227" target="n216">
      <data key="d10">
        <y:PolyLineEdge>
          <y:Path sx="0.0" sy="0.0" tx="0.0" ty="0.0"/>
          <y:LineStyle color="#000000" type="line" width="3.0"/>
          <y:Arrows source="none" target="standard"/>
          <y:BendStyle smoothed="false"/>
        </y:PolyLineEdge>
      </data>
    </edge>
    <edge id="e57" source="n227" target="n217">
      <data key="d10">
        <y:PolyLineEdge>
          <y:Path sx="0.0" sy="0.0" tx="0.0" ty="0.0"/>
          <y:LineStyle color="#000000" type="line" width="3.0"/>
          <y:Arrows source="none" target="standard"/>
          <y:BendStyle smoothed="false"/>
        </y:PolyLineEdge>
      </data>
    </edge>
    <edge id="e58" source="n217" target="n230">
      <data key="d10">
        <y:PolyLineEdge>
          <y:Path sx="0.0" sy="0.0" tx="0.0" ty="0.0">
            <y:Point x="-1868.2922038237066" y="7020.655168861678"/>
          </y:Path>
          <y:LineStyle color="#000000" type="line" width="3.0"/>
          <y:Arrows source="none" target="standard"/>
          <y:BendStyle smoothed="false"/>
        </y:PolyLineEdge>
      </data>
    </edge>
    <edge id="e59" source="n216" target="n223">
      <data key="d10">
        <y:PolyLineEdge>
          <y:Path sx="0.0" sy="0.0" tx="0.0" ty="0.0">
            <y:Point x="-1848.2922038237066" y="6900.868363319969"/>
          </y:Path>
          <y:LineStyle color="#000000" type="line" width="3.0"/>
          <y:Arrows source="none" target="standard"/>
          <y:BendStyle smoothed="false"/>
        </y:PolyLineEdge>
      </data>
    </edge>
    <edge id="e60" source="n218" target="n303">
      <data key="d10">
        <y:PolyLineEdge>
          <y:Path sx="0.0" sy="0.0" tx="0.0" ty="0.0">
            <y:Point x="-1833.2922038237066" y="6837.489938565741"/>
          </y:Path>
          <y:LineStyle color="#000000" type="line" width="3.0"/>
          <y:Arrows source="none" target="standard"/>
          <y:BendStyle smoothed="false"/>
        </y:PolyLineEdge>
      </data>
    </edge>
    <edge id="e61" source="n219" target="n221">
      <data key="d10">
        <y:PolyLineEdge>
          <y:Path sx="0.0" sy="0.0" tx="0.0" ty="0.0"/>
          <y:LineStyle color="#000000" type="line" width="3.0"/>
          <y:Arrows source="none" target="standard"/>
          <y:BendStyle smoothed="false"/>
        </y:PolyLineEdge>
      </data>
    </edge>
    <edge id="e62" source="n228" target="n212">
      <data key="d10">
        <y:PolyLineEdge>
          <y:Path sx="0.0" sy="0.0" tx="0.0" ty="0.0"/>
          <y:LineStyle color="#000000" type="line" width="3.0"/>
          <y:Arrows source="none" target="standard"/>
          <y:BendStyle smoothed="false"/>
        </y:PolyLineEdge>
      </data>
    </edge>
    <edge id="e63" source="n228" target="n215">
      <data key="d10">
        <y:PolyLineEdge>
          <y:Path sx="0.0" sy="0.0" tx="0.0" ty="0.0"/>
          <y:LineStyle color="#000000" type="line" width="3.0"/>
          <y:Arrows source="none" target="standard"/>
          <y:BendStyle smoothed="false"/>
        </y:PolyLineEdge>
      </data>
    </edge>
    <edge id="e64" source="n228" target="n213">
      <data key="d10">
        <y:PolyLineEdge>
          <y:Path sx="0.0" sy="0.0" tx="0.0" ty="0.0"/>
          <y:LineStyle color="#000000" type="line" width="3.0"/>
          <y:Arrows source="none" target="standard"/>
          <y:BendStyle smoothed="false"/>
        </y:PolyLineEdge>
      </data>
    </edge>
    <edge id="e65" source="n228" target="n214">
      <data key="d10">
        <y:PolyLineEdge>
          <y:Path sx="0.0" sy="0.0" tx="0.0" ty="0.0"/>
          <y:LineStyle color="#000000" type="line" width="3.0"/>
          <y:Arrows source="none" target="standard"/>
          <y:BendStyle smoothed="false"/>
        </y:PolyLineEdge>
      </data>
    </edge>
    <edge id="e66" source="n214" target="n221">
      <data key="d10">
        <y:PolyLineEdge>
          <y:Path sx="0.0" sy="0.0" tx="0.0" ty="0.0">
            <y:Point x="-1674.6992303893203" y="6679.83476456079"/>
          </y:Path>
          <y:LineStyle color="#000000" type="line" width="3.0"/>
          <y:Arrows source="none" target="standard"/>
          <y:BendStyle smoothed="false"/>
        </y:PolyLineEdge>
      </data>
    </edge>
    <edge id="e67" source="n213" target="n222">
      <data key="d10">
        <y:PolyLineEdge>
          <y:Path sx="0.0" sy="0.0" tx="0.0" ty="0.0">
            <y:Point x="-1690.812154200099" y="6743.932129819597"/>
          </y:Path>
          <y:LineStyle color="#000000" type="line" width="3.0"/>
          <y:Arrows source="none" target="standard"/>
          <y:BendStyle smoothed="false"/>
        </y:PolyLineEdge>
      </data>
    </edge>
    <edge id="e68" source="n212" target="n223">
      <data key="d10">
        <y:PolyLineEdge>
          <y:Path sx="0.0" sy="0.0" tx="0.0" ty="0.0">
            <y:Point x="-1739.2750772412282" y="6996.715933650623"/>
          </y:Path>
          <y:LineStyle color="#000000" type="line" width="3.0"/>
          <y:Arrows source="none" target="standard"/>
          <y:BendStyle smoothed="false"/>
        </y:PolyLineEdge>
      </data>
    </edge>
    <edge id="e69" source="n215" target="n230">
      <data key="d10">
        <y:PolyLineEdge>
          <y:Path sx="0.0" sy="0.0" tx="0.0" ty="0.0">
            <y:Point x="-1753.2922038237102" y="7079.61156211351"/>
          </y:Path>
          <y:LineStyle color="#000000" type="line" width="3.0"/>
          <y:Arrows source="none" target="standard"/>
          <y:BendStyle smoothed="false"/>
        </y:PolyLineEdge>
      </data>
    </edge>
    <edge id="e70" source="n48" target="n759">
      <data key="d10">
        <y:PolyLineEdge>
          <y:Path sx="48.911696774526305" sy="0.0" tx="0.0" ty="0.0">
            <y:Point x="3139.809587826292" y="2367.4037408048353"/>
          </y:Path>
          <y:LineStyle color="#000000" type="line" width="3.0"/>
          <y:Arrows source="none" target="standard"/>
          <y:BendStyle smoothed="false"/>
        </y:PolyLineEdge>
      </data>
    </edge>
    <edge id="e71" source="n47" target="n719">
      <data key="d10">
        <y:PolyLineEdge>
          <y:Path sx="88.08744721943185" sy="0.4439489049218537" tx="0.0" ty="0.0">
            <y:Point x="3079.7052433994177" y="2457.7058970512207"/>
          </y:Path>
          <y:LineStyle color="#000000" type="line" width="3.0"/>
          <y:Arrows source="none" target="standard"/>
          <y:BendStyle smoothed="false"/>
        </y:PolyLineEdge>
      </data>
    </edge>
    <edge id="e72" source="n46" target="n879">
      <data key="d10">
        <y:PolyLineEdge>
          <y:Path sx="0.0" sy="0.0" tx="0.0" ty="0.0">
            <y:Point x="3323.9839811927195" y="2097.8291187804443"/>
          </y:Path>
          <y:LineStyle color="#000000" type="line" width="3.0"/>
          <y:Arrows source="none" target="standard"/>
          <y:BendStyle smoothed="false"/>
        </y:PolyLineEdge>
      </data>
    </edge>
    <edge id="e73" source="n3" target="n919">
      <data key="d10">
        <y:PolyLineEdge>
          <y:Path sx="0.0" sy="0.0" tx="0.0" ty="0.0">
            <y:Point x="3393.5067588602415" y="2007.9709114389807"/>
          </y:Path>
          <y:LineStyle color="#000000" type="line" width="3.0"/>
          <y:Arrows source="none" target="standard"/>
          <y:BendStyle smoothed="false"/>
        </y:PolyLineEdge>
      </data>
    </edge>
    <edge id="e74" source="n11" target="n34">
      <data key="d10">
        <y:PolyLineEdge>
          <y:Path sx="0.0" sy="0.0" tx="0.0" ty="0.0"/>
          <y:LineStyle color="#000000" type="line" width="3.0"/>
          <y:Arrows source="none" target="standard"/>
          <y:BendStyle smoothed="false"/>
        </y:PolyLineEdge>
      </data>
    </edge>
    <edge id="e75" source="n35" target="n38">
      <data key="d10">
        <y:PolyLineEdge>
          <y:Path sx="0.0" sy="0.0" tx="0.0" ty="0.0"/>
          <y:LineStyle color="#000000" type="line" width="3.0"/>
          <y:Arrows source="none" target="standard"/>
          <y:BendStyle smoothed="false"/>
        </y:PolyLineEdge>
      </data>
    </edge>
    <edge id="e76" source="n51" target="n38">
      <data key="d10">
        <y:PolyLineEdge>
          <y:Path sx="0.0" sy="0.0" tx="0.0" ty="0.0">
            <y:Point x="1736.1411906721858" y="1845.7704554769116"/>
            <y:Point x="1736.1411906721858" y="2077.0955531372747"/>
          </y:Path>
          <y:LineStyle color="#CC99FF" type="line" width="3.0"/>
          <y:Arrows source="none" target="transparent_circle"/>
          <y:BendStyle smoothed="false"/>
        </y:PolyLineEdge>
      </data>
    </edge>
    <edge id="e77" source="n4" target="n172">
      <data key="d10">
        <y:PolyLineEdge>
          <y:Path sx="0.0" sy="0.0" tx="0.0" ty="0.0"/>
          <y:LineStyle color="#000000" type="line" width="3.0"/>
          <y:Arrows source="none" target="standard"/>
          <y:BendStyle smoothed="false"/>
        </y:PolyLineEdge>
      </data>
    </edge>
    <edge id="e78" source="n10" target="n621">
      <data key="d10">
        <y:PolyLineEdge>
          <y:Path sx="0.0" sy="0.0" tx="0.0" ty="0.0">
            <y:Point x="-4172.910333427751" y="2620.860796803876"/>
          </y:Path>
          <y:LineStyle color="#000000" type="line" width="3.0"/>
          <y:Arrows source="none" target="standard"/>
          <y:BendStyle smoothed="false"/>
        </y:PolyLineEdge>
      </data>
    </edge>
    <edge id="e79" source="n626" target="n50">
      <data key="d10">
        <y:PolyLineEdge>
          <y:Path sx="0.0" sy="0.0" tx="0.0" ty="0.0"/>
          <y:LineStyle color="#000000" type="line" width="3.0"/>
          <y:Arrows source="none" target="standard"/>
          <y:BendStyle smoothed="false"/>
        </y:PolyLineEdge>
      </data>
    </edge>
    <edge id="e80" source="n30" target="n79">
      <data key="d10">
        <y:PolyLineEdge>
          <y:Path sx="0.0" sy="0.0" tx="0.0" ty="0.0"/>
          <y:LineStyle color="#000000" type="line" width="3.0"/>
          <y:Arrows source="none" target="standard"/>
          <y:BendStyle smoothed="false"/>
        </y:PolyLineEdge>
      </data>
    </edge>
    <edge id="e81" source="n234" target="n49">
      <data key="d10">
        <y:PolyLineEdge>
          <y:Path sx="0.0" sy="0.0" tx="0.0" ty="0.0"/>
          <y:LineStyle color="#000000" type="line" width="3.0"/>
          <y:Arrows source="none" target="standard"/>
          <y:EdgeLabel alignment="center" configuration="AutoFlippingLabel" distance="2.0" fontFamily="Dialog" fontSize="12" fontStyle="plain" hasBackgroundColor="false" hasLineColor="false" height="18.1328125" horizontalTextPosition="center" iconTextGap="4" modelName="two_pos" modelPosition="head" preferredPlacement="anywhere" ratio="0.5" textColor="#000000" verticalTextPosition="bottom" visible="true" width="34.3515625" x="-1.1758633157305667" xml:space="preserve" y="-20.132908442043117">1625<y:PreferredPlacementDescriptor angle="0.0" angleOffsetOnRightSide="0" angleReference="absolute" angleRotationOnRightSide="co" distance="-1.0" frozen="true" placement="anywhere" side="anywhere" sideReference="relative_to_edge_flow"/></y:EdgeLabel>
          <y:BendStyle smoothed="false"/>
        </y:PolyLineEdge>
      </data>
    </edge>
    <edge id="e82" source="n33" target="n53">
      <data key="d10">
        <y:PolyLineEdge>
          <y:Path sx="0.0" sy="0.0" tx="0.0" ty="0.0"/>
          <y:LineStyle color="#000000" type="line" width="3.0"/>
          <y:Arrows source="none" target="standard"/>
          <y:BendStyle smoothed="false"/>
        </y:PolyLineEdge>
      </data>
    </edge>
    <edge id="e83" source="n60" target="n66">
      <data key="d10">
        <y:PolyLineEdge>
          <y:Path sx="0.0" sy="0.0" tx="0.0" ty="0.0">
            <y:Point x="2066.025722014011" y="1950.0304678354569"/>
          </y:Path>
          <y:LineStyle color="#000000" type="line" width="3.0"/>
          <y:Arrows source="none" target="standard"/>
          <y:BendStyle smoothed="false"/>
        </y:PolyLineEdge>
      </data>
    </edge>
    <edge id="e84" source="n61" target="n2">
      <data key="d10">
        <y:PolyLineEdge>
          <y:Path sx="0.0" sy="0.0" tx="0.0" ty="0.0"/>
          <y:LineStyle color="#000000" type="line" width="3.0"/>
          <y:Arrows source="none" target="standard"/>
          <y:BendStyle smoothed="false"/>
        </y:PolyLineEdge>
      </data>
    </edge>
    <edge id="e85" source="n62" target="n42">
      <data key="d10">
        <y:PolyLineEdge>
          <y:Path sx="0.0" sy="0.0" tx="0.0" ty="0.0">
            <y:Point x="2209.7814554654283" y="2041.049868924436"/>
            <y:Point x="2209.7814554654283" y="2324.137424611918"/>
          </y:Path>
          <y:LineStyle color="#000000" type="line" width="3.0"/>
          <y:Arrows source="none" target="standard"/>
          <y:BendStyle smoothed="false"/>
        </y:PolyLineEdge>
      </data>
    </edge>
    <edge id="e86" source="n39" target="n40">
      <data key="d10">
        <y:PolyLineEdge>
          <y:Path sx="0.0" sy="0.0" tx="0.0" ty="0.0"/>
          <y:LineStyle color="#000000" type="line" width="3.0"/>
          <y:Arrows source="none" target="standard"/>
          <y:BendStyle smoothed="false"/>
        </y:PolyLineEdge>
      </data>
    </edge>
    <edge id="e87" source="n63" target="n67">
      <data key="d10">
        <y:PolyLineEdge>
          <y:Path sx="0.0" sy="0.0" tx="0.0" ty="0.0">
            <y:Point x="2066.025722014011" y="2039.4888776556872"/>
          </y:Path>
          <y:LineStyle color="#000000" type="line" width="3.0"/>
          <y:Arrows source="none" target="standard"/>
          <y:BendStyle smoothed="false"/>
        </y:PolyLineEdge>
      </data>
    </edge>
    <edge id="e88" source="n64" target="n37">
      <data key="d10">
        <y:PolyLineEdge>
          <y:Path sx="0.0" sy="0.0" tx="0.0" ty="0.0"/>
          <y:LineStyle color="#000000" type="line" width="3.0"/>
          <y:Arrows source="none" target="standard"/>
          <y:BendStyle smoothed="false"/>
        </y:PolyLineEdge>
      </data>
    </edge>
    <edge id="e89" source="n65" target="n41">
      <data key="d10">
        <y:PolyLineEdge>
          <y:Path sx="0.0" sy="0.0" tx="0.0" ty="0.0">
            <y:Point x="2184.210677612851" y="2139.509175488356"/>
            <y:Point x="2184.210677612851" y="2413.575459444908"/>
          </y:Path>
          <y:LineStyle color="#000000" type="line" width="3.0"/>
          <y:Arrows source="none" target="standard"/>
          <y:BendStyle smoothed="false"/>
        </y:PolyLineEdge>
      </data>
    </edge>
    <edge id="e90" source="n54" target="n56">
      <data key="d10">
        <y:PolyLineEdge>
          <y:Path sx="0.0" sy="0.0" tx="0.0" ty="0.0"/>
          <y:LineStyle color="#000000" type="line" width="3.0"/>
          <y:Arrows source="none" target="standard"/>
          <y:BendStyle smoothed="false"/>
        </y:PolyLineEdge>
      </data>
    </edge>
    <edge id="e91" source="n54" target="n55">
      <data key="d10">
        <y:PolyLineEdge>
          <y:Path sx="0.0" sy="0.0" tx="0.0" ty="0.0"/>
          <y:LineStyle color="#000000" type="line" width="3.0"/>
          <y:Arrows source="none" target="standard"/>
          <y:BendStyle smoothed="false"/>
        </y:PolyLineEdge>
      </data>
    </edge>
    <edge id="e92" source="n56" target="n42">
      <data key="d10">
        <y:PolyLineEdge>
          <y:Path sx="0.0" sy="0.0" tx="0.0" ty="0.0"/>
          <y:LineStyle color="#000000" type="line" width="3.0"/>
          <y:Arrows source="none" target="standard"/>
          <y:BendStyle smoothed="false"/>
        </y:PolyLineEdge>
      </data>
    </edge>
    <edge id="e93" source="n55" target="n291">
      <data key="d10">
        <y:PolyLineEdge>
          <y:Path sx="0.0" sy="0.0" tx="0.0" ty="0.0">
            <y:Point x="2252.2661121526776" y="2336.1661379771886"/>
          </y:Path>
          <y:LineStyle color="#000000" type="line" width="3.0"/>
          <y:Arrows source="none" target="standard"/>
          <y:BendStyle smoothed="false"/>
        </y:PolyLineEdge>
      </data>
    </edge>
    <edge id="e94" source="n57" target="n59">
      <data key="d10">
        <y:PolyLineEdge>
          <y:Path sx="0.0" sy="0.0" tx="0.0" ty="0.0"/>
          <y:LineStyle color="#000000" type="line" width="3.0"/>
          <y:Arrows source="none" target="standard"/>
          <y:BendStyle smoothed="false"/>
        </y:PolyLineEdge>
      </data>
    </edge>
    <edge id="e95" source="n57" target="n58">
      <data key="d10">
        <y:PolyLineEdge>
          <y:Path sx="0.0" sy="0.0" tx="0.0" ty="0.0"/>
          <y:LineStyle color="#000000" type="line" width="3.0"/>
          <y:Arrows source="none" target="standard"/>
          <y:BendStyle smoothed="false"/>
        </y:PolyLineEdge>
      </data>
    </edge>
    <edge id="e96" source="n8" target="n57">
      <data key="d10">
        <y:PolyLineEdge>
          <y:Path sx="0.0" sy="0.0" tx="0.0" ty="0.0"/>
          <y:LineStyle color="#000000" type="line" width="3.0"/>
          <y:Arrows source="none" target="standard"/>
          <y:BendStyle smoothed="false"/>
        </y:PolyLineEdge>
      </data>
    </edge>
    <edge id="e97" source="n60" target="n62">
      <data key="d10">
        <y:PolyLineEdge>
          <y:Path sx="0.0" sy="0.0" tx="0.0" ty="0.0"/>
          <y:LineStyle color="#000000" type="line" width="3.0"/>
          <y:Arrows source="none" target="standard"/>
          <y:BendStyle smoothed="false"/>
        </y:PolyLineEdge>
      </data>
    </edge>
    <edge id="e98" source="n60" target="n61">
      <data key="d10">
        <y:PolyLineEdge>
          <y:Path sx="0.0" sy="0.0" tx="0.0" ty="0.0"/>
          <y:LineStyle color="#000000" type="line" width="3.0"/>
          <y:Arrows source="none" target="standard"/>
          <y:BendStyle smoothed="false"/>
        </y:PolyLineEdge>
      </data>
    </edge>
    <edge id="e99" source="n33" target="n60">
      <data key="d10">
        <y:PolyLineEdge>
          <y:Path sx="0.0" sy="0.0" tx="0.0" ty="0.0"/>
          <y:LineStyle color="#000000" type="line" width="3.0"/>
          <y:Arrows source="none" target="standard"/>
          <y:BendStyle smoothed="false"/>
        </y:PolyLineEdge>
      </data>
    </edge>
    <edge id="e100" source="n63" target="n65">
      <data key="d10">
        <y:PolyLineEdge>
          <y:Path sx="0.0" sy="0.0" tx="0.0" ty="0.0"/>
          <y:LineStyle color="#000000" type="line" width="3.0"/>
          <y:Arrows source="none" target="standard"/>
          <y:BendStyle smoothed="false"/>
        </y:PolyLineEdge>
      </data>
    </edge>
    <edge id="e101" source="n63" target="n64">
      <data key="d10">
        <y:PolyLineEdge>
          <y:Path sx="0.0" sy="0.0" tx="0.0" ty="0.0"/>
          <y:LineStyle color="#000000" type="line" width="3.0"/>
          <y:Arrows source="none" target="standard"/>
          <y:BendStyle smoothed="false"/>
        </y:PolyLineEdge>
      </data>
    </edge>
    <edge id="e102" source="n39" target="n63">
      <data key="d10">
        <y:PolyLineEdge>
          <y:Path sx="0.0" sy="0.0" tx="0.0" ty="0.0"/>
          <y:LineStyle color="#000000" type="line" width="3.0"/>
          <y:Arrows source="none" target="standard"/>
          <y:BendStyle smoothed="false"/>
        </y:PolyLineEdge>
      </data>
    </edge>
    <edge id="e103" source="n72" target="n394">
      <data key="d10">
        <y:PolyLineEdge>
          <y:Path sx="0.0" sy="0.0" tx="0.0" ty="0.0">
            <y:Point x="-2223.4621583997705" y="4524.05538251249"/>
          </y:Path>
          <y:LineStyle color="#000000" type="line" width="3.0"/>
          <y:Arrows source="none" target="standard"/>
          <y:BendStyle smoothed="false"/>
        </y:PolyLineEdge>
      </data>
    </edge>
    <edge id="e104" source="n1437" target="n278">
      <data key="d10">
        <y:PolyLineEdge>
          <y:Path sx="0.0" sy="0.0" tx="0.0" ty="0.0"/>
          <y:LineStyle color="#000000" type="line" width="3.0"/>
          <y:Arrows source="none" target="standard"/>
          <y:BendStyle smoothed="false"/>
        </y:PolyLineEdge>
      </data>
    </edge>
    <edge id="e105" source="n399" target="n5">
      <data key="d10">
        <y:PolyLineEdge>
          <y:Path sx="0.0" sy="0.0" tx="0.0" ty="0.0"/>
          <y:LineStyle color="#000000" type="line" width="3.0"/>
          <y:Arrows source="none" target="standard"/>
          <y:BendStyle smoothed="false"/>
        </y:PolyLineEdge>
      </data>
    </edge>
    <edge id="e106" source="n6" target="n94">
      <data key="d10">
        <y:PolyLineEdge>
          <y:Path sx="0.0" sy="0.0" tx="0.0" ty="0.0"/>
          <y:LineStyle color="#000000" type="line" width="3.0"/>
          <y:Arrows source="none" target="standard"/>
          <y:BendStyle smoothed="false"/>
        </y:PolyLineEdge>
      </data>
    </edge>
    <edge id="e107" source="n412" target="n4">
      <data key="d10">
        <y:PolyLineEdge>
          <y:Path sx="0.0" sy="0.0" tx="0.0" ty="9.9609375"/>
          <y:LineStyle color="#000000" type="line" width="3.0"/>
          <y:Arrows source="none" target="standard"/>
          <y:BendStyle smoothed="false"/>
        </y:PolyLineEdge>
      </data>
    </edge>
    <edge id="e108" source="n168" target="n407">
      <data key="d10">
        <y:PolyLineEdge>
          <y:Path sx="0.0" sy="0.0" tx="0.0" ty="0.0">
            <y:Point x="-2087.3348855504773" y="4574.05538251249"/>
          </y:Path>
          <y:LineStyle color="#000000" type="line" width="3.0"/>
          <y:Arrows source="none" target="standard"/>
          <y:BendStyle smoothed="false"/>
        </y:PolyLineEdge>
      </data>
    </edge>
    <edge id="e109" source="n88" target="n574">
      <data key="d10">
        <y:PolyLineEdge>
          <y:Path sx="-9.094947017729282E-13" sy="0.0" tx="0.0" ty="0.0">
            <y:Point x="756.2806518689517" y="4732.80170400986"/>
          </y:Path>
          <y:LineStyle color="#000000" type="line" width="3.0"/>
          <y:Arrows source="none" target="standard"/>
          <y:BendStyle smoothed="false"/>
        </y:PolyLineEdge>
      </data>
    </edge>
    <edge id="e110" source="n89" target="n524">
      <data key="d10">
        <y:PolyLineEdge>
          <y:Path sx="47.01135230742011" sy="0.0" tx="0.0" ty="0.0">
            <y:Point x="839.9409237349014" y="4857.801704009862"/>
          </y:Path>
          <y:LineStyle color="#000000" type="line" width="3.0"/>
          <y:Arrows source="none" target="standard"/>
          <y:BendStyle smoothed="false"/>
        </y:PolyLineEdge>
      </data>
    </edge>
    <edge id="e111" source="n90" target="n563">
      <data key="d10">
        <y:PolyLineEdge>
          <y:Path sx="0.0" sy="0.0" tx="0.0" ty="0.0">
            <y:Point x="1377.5105213162924" y="5697.063797073892"/>
          </y:Path>
          <y:LineStyle color="#000000" type="line" width="3.0"/>
          <y:Arrows source="none" target="standard"/>
          <y:BendStyle smoothed="false"/>
        </y:PolyLineEdge>
      </data>
    </edge>
    <edge id="e112" source="n91" target="n550">
      <data key="d10">
        <y:PolyLineEdge>
          <y:Path sx="0.0" sy="0.0" tx="0.0" ty="0.0">
            <y:Point x="1301.487599999513" y="5618.825318993686"/>
          </y:Path>
          <y:LineStyle color="#000000" type="line" width="3.0"/>
          <y:Arrows source="none" target="standard"/>
          <y:BendStyle smoothed="false"/>
        </y:PolyLineEdge>
      </data>
    </edge>
    <edge id="e113" source="n569" target="n11">
      <data key="d10">
        <y:PolyLineEdge>
          <y:Path sx="0.0" sy="0.0" tx="0.0" ty="0.0">
            <y:Point x="756.2806518689517" y="2008.6806942439398"/>
          </y:Path>
          <y:LineStyle color="#000000" type="line" width="3.0"/>
          <y:Arrows source="none" target="standard"/>
          <y:EdgeLabel alignment="center" configuration="AutoFlippingLabel" distance="2.0" fontFamily="Dialog" fontSize="12" fontStyle="plain" hasBackgroundColor="false" hasLineColor="false" hasText="false" height="4.0" horizontalTextPosition="center" iconTextGap="4" modelName="custom" preferredPlacement="anywhere" ratio="0.5" textColor="#000000" verticalTextPosition="bottom" visible="true" width="4.0" x="28.000012220515828" y="-624.8573459132122">
            <y:LabelModel>
              <y:SmartEdgeLabelModel autoRotationEnabled="false" defaultAngle="0.0" defaultDistance="10.0"/>
            </y:LabelModel>
            <y:ModelParameter>
              <y:SmartEdgeLabelModelParameter angle="0.0" distance="30.0" distanceToCenter="true" position="right" ratio="0.5" segment="0"/>
            </y:ModelParameter>
            <y:PreferredPlacementDescriptor angle="0.0" angleOffsetOnRightSide="0" angleReference="absolute" angleRotationOnRightSide="co" distance="-1.0" frozen="true" placement="anywhere" side="anywhere" sideReference="relative_to_edge_flow"/>
          </y:EdgeLabel>
          <y:BendStyle smoothed="false"/>
        </y:PolyLineEdge>
      </data>
    </edge>
    <edge id="e114" source="n529" target="n35">
      <data key="d10">
        <y:PolyLineEdge>
          <y:Path sx="0.0" sy="0.0" tx="0.0" ty="0.0">
            <y:Point x="839.9409237349014" y="2109.509175488356"/>
          </y:Path>
          <y:LineStyle color="#000000" type="line" width="3.0"/>
          <y:Arrows source="none" target="standard"/>
          <y:EdgeLabel alignment="center" configuration="AutoFlippingLabel" distance="2.0" fontFamily="Dialog" fontSize="12" fontStyle="plain" hasBackgroundColor="false" hasLineColor="false" hasText="false" height="4.0" horizontalTextPosition="center" iconTextGap="4" modelName="custom" preferredPlacement="anywhere" ratio="0.5" textColor="#000000" verticalTextPosition="bottom" visible="true" width="4.0" x="28.00000576615139" y="-574.425038884754">
            <y:LabelModel>
              <y:SmartEdgeLabelModel autoRotationEnabled="false" defaultAngle="0.0" defaultDistance="10.0"/>
            </y:LabelModel>
            <y:ModelParameter>
              <y:SmartEdgeLabelModelParameter angle="0.0" distance="30.0" distanceToCenter="true" position="right" ratio="0.5" segment="0"/>
            </y:ModelParameter>
            <y:PreferredPlacementDescriptor angle="0.0" angleOffsetOnRightSide="0" angleReference="absolute" angleRotationOnRightSide="co" distance="-1.0" frozen="true" placement="anywhere" side="anywhere" sideReference="relative_to_edge_flow"/>
          </y:EdgeLabel>
          <y:BendStyle smoothed="false"/>
        </y:PolyLineEdge>
      </data>
    </edge>
    <edge id="e115" source="n568" target="n8">
      <data key="d10">
        <y:PolyLineEdge>
          <y:Path sx="0.0" sy="0.0" tx="0.0" ty="0.0">
            <y:Point x="1377.5105213162924" y="2427.2619481462953"/>
          </y:Path>
          <y:LineStyle color="#000000" type="line" width="3.0"/>
          <y:Arrows source="none" target="standard"/>
          <y:EdgeLabel alignment="center" configuration="AutoFlippingLabel" distance="2.0" fontFamily="Dialog" fontSize="12" fontStyle="plain" hasBackgroundColor="false" hasLineColor="false" hasText="false" height="4.0" horizontalTextPosition="center" iconTextGap="4" modelName="custom" preferredPlacement="anywhere" ratio="0.5" textColor="#000000" verticalTextPosition="bottom" visible="true" width="4.0" x="28.000023269417397" y="-415.56403341515943">
            <y:LabelModel>
              <y:SmartEdgeLabelModel autoRotationEnabled="false" defaultAngle="0.0" defaultDistance="10.0"/>
            </y:LabelModel>
            <y:ModelParameter>
              <y:SmartEdgeLabelModelParameter angle="0.0" distance="30.0" distanceToCenter="true" position="right" ratio="0.5" segment="0"/>
            </y:ModelParameter>
            <y:PreferredPlacementDescriptor angle="0.0" angleOffsetOnRightSide="0" angleReference="absolute" angleRotationOnRightSide="co" distance="-1.0" frozen="true" placement="anywhere" side="anywhere" sideReference="relative_to_edge_flow"/>
          </y:EdgeLabel>
          <y:BendStyle smoothed="false"/>
        </y:PolyLineEdge>
      </data>
    </edge>
    <edge id="e116" source="n555" target="n36">
      <data key="d10">
        <y:PolyLineEdge>
          <y:Path sx="0.0" sy="0.0" tx="0.0" ty="0.0">
            <y:Point x="1301.4875999995127" y="2336.1661379771886"/>
          </y:Path>
          <y:LineStyle color="#000000" type="line" width="3.0"/>
          <y:Arrows source="none" target="standard"/>
          <y:EdgeLabel alignment="center" configuration="AutoFlippingLabel" distance="2.0" fontFamily="Dialog" fontSize="12" fontStyle="plain" hasBackgroundColor="false" hasLineColor="false" hasText="false" height="4.0" horizontalTextPosition="center" iconTextGap="4" modelName="custom" preferredPlacement="anywhere" ratio="0.5" textColor="#000000" verticalTextPosition="bottom" visible="true" width="4.0" x="28.000051171387895" y="-461.1278076403378">
            <y:LabelModel>
              <y:SmartEdgeLabelModel autoRotationEnabled="false" defaultAngle="0.0" defaultDistance="10.0"/>
            </y:LabelModel>
            <y:ModelParameter>
              <y:SmartEdgeLabelModelParameter angle="0.0" distance="30.0" distanceToCenter="true" position="right" ratio="0.5" segment="0"/>
            </y:ModelParameter>
            <y:PreferredPlacementDescriptor angle="0.0" angleOffsetOnRightSide="0" angleReference="absolute" angleRotationOnRightSide="co" distance="-1.0" frozen="true" placement="anywhere" side="anywhere" sideReference="relative_to_edge_flow"/>
          </y:EdgeLabel>
          <y:BendStyle smoothed="false"/>
        </y:PolyLineEdge>
      </data>
    </edge>
    <edge id="e117" source="n92" target="n433">
      <data key="d10">
        <y:PolyLineEdge>
          <y:Path sx="0.0" sy="0.0" tx="0.0" ty="0.0"/>
          <y:LineStyle color="#000000" type="line" width="3.0"/>
          <y:Arrows source="none" target="standard"/>
          <y:BendStyle smoothed="false"/>
        </y:PolyLineEdge>
      </data>
    </edge>
    <edge id="e118" source="n438" target="n10">
      <data key="d10">
        <y:PolyLineEdge>
          <y:Path sx="0.0" sy="0.0" tx="0.0" ty="0.0"/>
          <y:LineStyle color="#000000" type="line" width="3.0"/>
          <y:Arrows source="none" target="standard"/>
          <y:BendStyle smoothed="false"/>
        </y:PolyLineEdge>
      </data>
    </edge>
    <edge id="e119" source="n477" target="n30">
      <data key="d10">
        <y:PolyLineEdge>
          <y:Path sx="0.0" sy="-5.009765625" tx="0.0" ty="0.0"/>
          <y:LineStyle color="#000000" type="line" width="3.0"/>
          <y:Arrows source="none" target="standard"/>
          <y:EdgeLabel alignment="center" configuration="AutoFlippingLabel" distance="2.0" fontFamily="Dialog" fontSize="12" fontStyle="plain" hasBackgroundColor="false" hasLineColor="false" hasText="false" height="4.0" horizontalTextPosition="center" iconTextGap="4" modelName="custom" preferredPlacement="anywhere" ratio="0.5" textColor="#000000" verticalTextPosition="bottom" visible="true" width="4.0" x="27.99998734593828" y="-937.8252407746186">
            <y:LabelModel>
              <y:SmartEdgeLabelModel autoRotationEnabled="false" defaultAngle="0.0" defaultDistance="10.0"/>
            </y:LabelModel>
            <y:ModelParameter>
              <y:SmartEdgeLabelModelParameter angle="0.0" distance="30.0" distanceToCenter="true" position="right" ratio="0.5" segment="0"/>
            </y:ModelParameter>
            <y:PreferredPlacementDescriptor angle="0.0" angleOffsetOnRightSide="0" angleReference="absolute" angleRotationOnRightSide="co" distance="-1.0" frozen="true" placement="anywhere" side="anywhere" sideReference="relative_to_edge_flow"/>
          </y:EdgeLabel>
          <y:BendStyle smoothed="false"/>
        </y:PolyLineEdge>
      </data>
    </edge>
    <edge id="e120" source="n94" target="n95">
      <data key="d10">
        <y:PolyLineEdge>
          <y:Path sx="0.0" sy="0.0" tx="0.0" ty="0.0"/>
          <y:LineStyle color="#000000" type="line" width="3.0"/>
          <y:Arrows source="none" target="standard"/>
          <y:BendStyle smoothed="false"/>
        </y:PolyLineEdge>
      </data>
    </edge>
    <edge id="e121" source="n96" target="n177">
      <data key="d10">
        <y:PolyLineEdge>
          <y:Path sx="0.0" sy="0.0" tx="0.0" ty="0.0"/>
          <y:LineStyle color="#000000" type="line" width="3.0"/>
          <y:Arrows source="none" target="standard"/>
          <y:BendStyle smoothed="false"/>
        </y:PolyLineEdge>
      </data>
    </edge>
    <edge id="e122" source="n97" target="n96">
      <data key="d10">
        <y:PolyLineEdge>
          <y:Path sx="0.0" sy="0.0" tx="0.0" ty="0.0"/>
          <y:LineStyle color="#000000" type="line" width="3.0"/>
          <y:Arrows source="none" target="standard"/>
          <y:EdgeLabel alignment="center" configuration="AutoFlippingLabel" distance="2.0" fontFamily="Dialog" fontSize="12" fontStyle="plain" hasBackgroundColor="false" hasLineColor="false" height="18.1328125" horizontalTextPosition="center" iconTextGap="4" modelName="custom" preferredPlacement="anywhere" ratio="0.5" textColor="#000000" verticalTextPosition="bottom" visible="true" width="34.3515625" x="-2.1756860999103083" xml:space="preserve" y="20.933602521252396">1000<y:LabelModel><y:SmartEdgeLabelModel autoRotationEnabled="false" defaultAngle="0.0" defaultDistance="10.0"/></y:LabelModel><y:ModelParameter><y:SmartEdgeLabelModelParameter angle="0.0" distance="30.0" distanceToCenter="true" position="right" ratio="0.5" segment="0"/></y:ModelParameter><y:PreferredPlacementDescriptor angle="0.0" angleOffsetOnRightSide="0" angleReference="absolute" angleRotationOnRightSide="co" distance="-1.0" frozen="true" placement="anywhere" side="anywhere" sideReference="relative_to_edge_flow"/></y:EdgeLabel>
          <y:BendStyle smoothed="false"/>
        </y:PolyLineEdge>
      </data>
    </edge>
    <edge id="e123" source="n99" target="n98">
      <data key="d10">
        <y:PolyLineEdge>
          <y:Path sx="0.0" sy="0.0" tx="0.0" ty="0.0"/>
          <y:LineStyle color="#000000" type="line" width="3.0"/>
          <y:Arrows source="none" target="none"/>
          <y:BendStyle smoothed="false"/>
        </y:PolyLineEdge>
      </data>
    </edge>
    <edge id="e124" source="n99" target="n87">
      <data key="d10">
        <y:PolyLineEdge>
          <y:Path sx="0.0" sy="0.0" tx="0.0" ty="0.0"/>
          <y:LineStyle color="#000000" type="line" width="3.0"/>
          <y:Arrows source="none" target="standard"/>
          <y:BendStyle smoothed="false"/>
        </y:PolyLineEdge>
      </data>
    </edge>
    <edge id="e125" source="n87" target="n100">
      <data key="d10">
        <y:PolyLineEdge>
          <y:Path sx="0.0" sy="0.0" tx="0.0" ty="0.0">
            <y:Point x="3839.626100527179" y="7695.022343739721"/>
          </y:Path>
          <y:LineStyle color="#000000" type="line" width="3.0"/>
          <y:Arrows source="none" target="standard"/>
          <y:BendStyle smoothed="false"/>
        </y:PolyLineEdge>
      </data>
    </edge>
    <edge id="e126" source="n101" target="n100">
      <data key="d10">
        <y:PolyLineEdge>
          <y:Path sx="0.0" sy="0.0" tx="0.0" ty="0.0"/>
          <y:LineStyle color="#000000" type="line" width="3.0"/>
          <y:Arrows source="none" target="none"/>
          <y:EdgeLabel alignment="center" configuration="AutoFlippingLabel" distance="2.0" fontFamily="Dialog" fontSize="12" fontStyle="plain" hasBackgroundColor="false" hasLineColor="false" hasText="false" height="4.0" horizontalTextPosition="center" iconTextGap="4" modelName="custom" preferredPlacement="anywhere" ratio="0.5" textColor="#000000" verticalTextPosition="bottom" visible="true" width="4.0" x="5.371976952372279" y="-32.557013953213755">
            <y:LabelModel>
              <y:SmartEdgeLabelModel autoRotationEnabled="false" defaultAngle="0.0" defaultDistance="10.0"/>
            </y:LabelModel>
            <y:ModelParameter>
              <y:SmartEdgeLabelModelParameter angle="0.0" distance="30.0" distanceToCenter="true" position="right" ratio="0.5" segment="0"/>
            </y:ModelParameter>
            <y:PreferredPlacementDescriptor angle="0.0" angleOffsetOnRightSide="0" angleReference="absolute" angleRotationOnRightSide="co" distance="-1.0" frozen="true" placement="anywhere" side="anywhere" sideReference="relative_to_edge_flow"/>
          </y:EdgeLabel>
          <y:BendStyle smoothed="false"/>
        </y:PolyLineEdge>
      </data>
    </edge>
    <edge id="e127" source="n100" target="n102">
      <data key="d10">
        <y:PolyLineEdge>
          <y:Path sx="0.0" sy="0.0" tx="0.0" ty="0.0"/>
          <y:LineStyle color="#000000" type="line" width="3.0"/>
          <y:Arrows source="none" target="standard"/>
          <y:BendStyle smoothed="false"/>
        </y:PolyLineEdge>
      </data>
    </edge>
    <edge id="e128" source="n233" target="n77">
      <data key="d10">
        <y:PolyLineEdge>
          <y:Path sx="0.0" sy="0.0" tx="0.0" ty="0.0">
            <y:Point x="-1636.97335366316" y="6999.866539490267"/>
            <y:Point x="-1636.97335366316" y="5236.004779719151"/>
          </y:Path>
          <y:LineStyle color="#FF0000" type="line" width="3.0"/>
          <y:Arrows source="none" target="white_diamond"/>
          <y:EdgeLabel alignment="center" configuration="AutoFlippingLabel" distance="2.0" fontFamily="Dialog" fontSize="12" fontStyle="plain" hasBackgroundColor="false" hasLineColor="false" hasText="false" height="4.0" horizontalTextPosition="center" iconTextGap="4" modelName="custom" preferredPlacement="anywhere" ratio="0.5" textColor="#000000" verticalTextPosition="bottom" visible="true" width="4.0" x="50.21290835652758" y="-1832.285880960635">
            <y:LabelModel>
              <y:SmartEdgeLabelModel autoRotationEnabled="false" defaultAngle="0.0" defaultDistance="10.0"/>
            </y:LabelModel>
            <y:ModelParameter>
              <y:SmartEdgeLabelModelParameter angle="0.0" distance="37.068382372108665" distanceToCenter="false" position="right" ratio="0.9052131418081063" segment="-1"/>
            </y:ModelParameter>
            <y:PreferredPlacementDescriptor angle="0.0" angleOffsetOnRightSide="0" angleReference="absolute" angleRotationOnRightSide="co" distance="-1.0" frozen="true" placement="anywhere" side="anywhere" sideReference="relative_to_edge_flow"/>
          </y:EdgeLabel>
          <y:BendStyle smoothed="false"/>
        </y:PolyLineEdge>
      </data>
    </edge>
    <edge id="e129" source="n226" target="n77">
      <data key="d10">
        <y:PolyLineEdge>
          <y:Path sx="0.0" sy="0.0" tx="0.0" ty="0.0">
            <y:Point x="-1618.2569589198117" y="6901.530627502289"/>
            <y:Point x="-1618.2569589198117" y="5255.513575711597"/>
          </y:Path>
          <y:LineStyle color="#FF0000" type="line" width="3.0"/>
          <y:Arrows source="none" target="white_diamond"/>
          <y:EdgeLabel alignment="center" configuration="AutoFlippingLabel" distance="2.0" fontFamily="Dialog" fontSize="12" fontStyle="plain" hasBackgroundColor="false" hasLineColor="false" hasText="false" height="4.0" horizontalTextPosition="center" iconTextGap="4" modelName="custom" preferredPlacement="anywhere" ratio="0.5" textColor="#000000" verticalTextPosition="bottom" visible="true" width="4.0" x="-30.086715878954692" y="-1699.5371708140356">
            <y:LabelModel>
              <y:SmartEdgeLabelModel autoRotationEnabled="false" defaultAngle="0.0" defaultDistance="10.0"/>
            </y:LabelModel>
            <y:ModelParameter>
              <y:SmartEdgeLabelModelParameter angle="0.0" distance="26.25742027804769" distanceToCenter="false" position="right" ratio="0.3877334439022635" segment="-1"/>
            </y:ModelParameter>
            <y:PreferredPlacementDescriptor angle="0.0" angleOffsetOnRightSide="0" angleReference="absolute" angleRotationOnRightSide="co" distance="-1.0" frozen="true" placement="anywhere" side="anywhere" sideReference="relative_to_edge_flow"/>
          </y:EdgeLabel>
          <y:BendStyle smoothed="false"/>
        </y:PolyLineEdge>
      </data>
    </edge>
    <edge id="e130" source="n225" target="n77">
      <data key="d10">
        <y:PolyLineEdge>
          <y:Path sx="0.0" sy="0.0" tx="0.0" ty="0.0">
            <y:Point x="-1561.0104990082648" y="6664.054139914257"/>
            <y:Point x="-1561.0104990082648" y="5290.71711277865"/>
          </y:Path>
          <y:LineStyle color="#FF0000" type="line" width="3.0"/>
          <y:Arrows source="none" target="white_diamond"/>
          <y:EdgeLabel alignment="center" configuration="AutoFlippingLabel" distance="2.0" fontFamily="Dialog" fontSize="12" fontStyle="plain" hasBackgroundColor="false" hasLineColor="false" hasText="false" height="4.0" horizontalTextPosition="center" iconTextGap="4" modelName="custom" preferredPlacement="anywhere" ratio="0.5" textColor="#000000" verticalTextPosition="bottom" visible="true" width="4.0" x="-28.740943320430006" y="-199.06474532581524">
            <y:LabelModel>
              <y:SmartEdgeLabelModel autoRotationEnabled="false" defaultAngle="0.0" defaultDistance="10.0"/>
            </y:LabelModel>
            <y:ModelParameter>
              <y:SmartEdgeLabelModelParameter angle="0.0" distance="19.41958010189753" distanceToCenter="false" position="right" ratio="0.1261228772318094" segment="1"/>
            </y:ModelParameter>
            <y:PreferredPlacementDescriptor angle="0.0" angleOffsetOnRightSide="0" angleReference="absolute" angleRotationOnRightSide="co" distance="-1.0" frozen="true" placement="anywhere" side="anywhere" sideReference="relative_to_edge_flow"/>
          </y:EdgeLabel>
          <y:BendStyle smoothed="false"/>
        </y:PolyLineEdge>
      </data>
    </edge>
    <edge id="e131" source="n224" target="n77">
      <data key="d10">
        <y:PolyLineEdge>
          <y:Path sx="0.0" sy="0.0" tx="0.0" ty="0.0">
            <y:Point x="-1540.7726798706171" y="6573.244924979652"/>
            <y:Point x="-1540.7726798706171" y="5297.014409154584"/>
          </y:Path>
          <y:LineStyle color="#FF0000" type="line" width="3.0"/>
          <y:Arrows source="none" target="white_diamond"/>
          <y:EdgeLabel alignment="center" configuration="AutoFlippingLabel" distance="2.0" fontFamily="Dialog" fontSize="12" fontStyle="plain" hasBackgroundColor="false" hasLineColor="false" hasText="false" height="4.0" horizontalTextPosition="center" iconTextGap="4" modelName="custom" preferredPlacement="anywhere" ratio="0.5" textColor="#000000" verticalTextPosition="bottom" visible="true" width="4.0" x="37.6184510237772" y="-1425.3570375722838">
            <y:LabelModel>
              <y:SmartEdgeLabelModel autoRotationEnabled="false" defaultAngle="0.0" defaultDistance="10.0"/>
            </y:LabelModel>
            <y:ModelParameter>
              <y:SmartEdgeLabelModelParameter angle="0.0" distance="30.985298876232328" distanceToCenter="false" position="right" ratio="0.9343324040646211" segment="3"/>
            </y:ModelParameter>
            <y:PreferredPlacementDescriptor angle="0.0" angleOffsetOnRightSide="0" angleReference="absolute" angleRotationOnRightSide="co" distance="-1.0" frozen="true" placement="anywhere" side="anywhere" sideReference="relative_to_edge_flow"/>
          </y:EdgeLabel>
          <y:BendStyle smoothed="false"/>
        </y:PolyLineEdge>
      </data>
    </edge>
    <edge id="e132" source="n233" target="n230">
      <data key="d10">
        <y:PolyLineEdge>
          <y:Path sx="0.0" sy="0.0" tx="0.0" ty="0.0"/>
          <y:LineStyle color="#000000" type="line" width="3.0"/>
          <y:Arrows source="none" target="standard"/>
          <y:BendStyle smoothed="false"/>
        </y:PolyLineEdge>
      </data>
    </edge>
    <edge id="e133" source="n226" target="n223">
      <data key="d10">
        <y:PolyLineEdge>
          <y:Path sx="0.0" sy="0.0" tx="0.0" ty="0.0"/>
          <y:LineStyle color="#000000" type="line" width="3.0"/>
          <y:Arrows source="none" target="standard"/>
          <y:BendStyle smoothed="false"/>
        </y:PolyLineEdge>
      </data>
    </edge>
    <edge id="e134" source="n225" target="n222">
      <data key="d10">
        <y:PolyLineEdge>
          <y:Path sx="0.0" sy="0.0" tx="0.0" ty="0.0"/>
          <y:LineStyle color="#000000" type="line" width="3.0"/>
          <y:Arrows source="none" target="standard"/>
          <y:BendStyle smoothed="false"/>
        </y:PolyLineEdge>
      </data>
    </edge>
    <edge id="e135" source="n224" target="n221">
      <data key="d10">
        <y:PolyLineEdge>
          <y:Path sx="0.0" sy="0.0" tx="0.0" ty="0.0"/>
          <y:LineStyle color="#000000" type="line" width="3.0"/>
          <y:Arrows source="none" target="standard"/>
          <y:BendStyle smoothed="false"/>
        </y:PolyLineEdge>
      </data>
    </edge>
    <edge id="e136" source="n1174" target="n233">
      <data key="d10">
        <y:PolyLineEdge>
          <y:Path sx="0.0" sy="0.0" tx="0.0" ty="0.0">
            <y:Point x="3393.5067588602415" y="7052.051304099387"/>
          </y:Path>
          <y:LineStyle color="#000000" type="line" width="3.0"/>
          <y:Arrows source="none" target="standard"/>
          <y:BendStyle smoothed="false"/>
        </y:PolyLineEdge>
      </data>
    </edge>
    <edge id="e137" source="n1222" target="n226">
      <data key="d10">
        <y:PolyLineEdge>
          <y:Path sx="0.0" sy="0.0" tx="0.0" ty="0.0">
            <y:Point x="3323.9839811927195" y="6960.566941881499"/>
          </y:Path>
          <y:LineStyle color="#000000" type="line" width="3.0"/>
          <y:Arrows source="none" target="standard"/>
          <y:BendStyle smoothed="false"/>
        </y:PolyLineEdge>
      </data>
    </edge>
    <edge id="e138" source="n1078" target="n224">
      <data key="d10">
        <y:PolyLineEdge>
          <y:Path sx="0.0" sy="0.0" tx="0.0" ty="0.0">
            <y:Point x="3079.7052433994177" y="6629.08257966361"/>
          </y:Path>
          <y:LineStyle color="#000000" type="line" width="3.0"/>
          <y:Arrows source="none" target="standard"/>
          <y:BendStyle smoothed="false"/>
        </y:PolyLineEdge>
      </data>
    </edge>
    <edge id="e139" source="n1126" target="n225">
      <data key="d10">
        <y:PolyLineEdge>
          <y:Path sx="0.0" sy="0.0" tx="0.0" ty="0.0">
            <y:Point x="3139.809587826292" y="6709.08257966361"/>
          </y:Path>
          <y:LineStyle color="#000000" type="line" width="3.0"/>
          <y:Arrows source="none" target="standard"/>
          <y:BendStyle smoothed="false"/>
        </y:PolyLineEdge>
      </data>
    </edge>
    <edge id="e140" source="n50" target="n22">
      <data key="d10">
        <y:PolyLineEdge>
          <y:Path sx="0.0" sy="0.0" tx="0.0" ty="0.0">
            <y:Point x="-4172.910333427751" y="4445.574495531317"/>
          </y:Path>
          <y:LineStyle color="#000000" type="line" width="3.0"/>
          <y:Arrows source="none" target="standard"/>
          <y:BendStyle smoothed="false"/>
        </y:PolyLineEdge>
      </data>
    </edge>
    <edge id="e141" source="n93" target="n472">
      <data key="d10">
        <y:PolyLineEdge>
          <y:Path sx="0.0" sy="0.0" tx="0.0" ty="0.0">
            <y:Point x="588.0610835373445" y="4497.242293384996"/>
          </y:Path>
          <y:LineStyle color="#000000" type="line" width="3.0"/>
          <y:Arrows source="none" target="standard"/>
          <y:BendStyle smoothed="false"/>
        </y:PolyLineEdge>
      </data>
    </edge>
    <edge id="e142" source="n80" target="n996">
      <data key="d10">
        <y:PolyLineEdge>
          <y:Path sx="0.0" sy="0.0" tx="0.0" ty="0.0">
            <y:Point x="3839.626100527181" y="1365.7351388961306"/>
          </y:Path>
          <y:LineStyle color="#000000" type="line" width="3.0"/>
          <y:Arrows source="none" target="standard"/>
          <y:BendStyle smoothed="false"/>
        </y:PolyLineEdge>
      </data>
    </edge>
    <edge id="e143" source="n103" target="n105">
      <data key="d10">
        <y:PolyLineEdge>
          <y:Path sx="0.0" sy="0.0" tx="0.0" ty="1.4210854715202004E-14"/>
          <y:LineStyle color="#000000" type="line" width="3.0"/>
          <y:Arrows source="none" target="standard"/>
          <y:BendStyle smoothed="false"/>
        </y:PolyLineEdge>
      </data>
    </edge>
    <edge id="e144" source="n106" target="n107">
      <data key="d10">
        <y:PolyLineEdge>
          <y:Path sx="0.0" sy="0.0" tx="0.0" ty="0.0"/>
          <y:LineStyle color="#000000" type="line" width="3.0"/>
          <y:Arrows source="none" target="standard"/>
          <y:BendStyle smoothed="false"/>
        </y:PolyLineEdge>
      </data>
    </edge>
    <edge id="e145" source="n107" target="n103">
      <data key="d10">
        <y:PolyLineEdge>
          <y:Path sx="0.0" sy="0.0" tx="0.0" ty="0.0"/>
          <y:LineStyle color="#000000" type="line" width="3.0"/>
          <y:Arrows source="none" target="standard"/>
          <y:BendStyle smoothed="false"/>
        </y:PolyLineEdge>
      </data>
    </edge>
    <edge id="e146" source="n108" target="n485">
      <data key="d10">
        <y:PolyLineEdge>
          <y:Path sx="0.0" sy="0.0" tx="0.0" ty="0.0">
            <y:Point x="681.7948671698787" y="4633.868547217142"/>
          </y:Path>
          <y:LineStyle color="#000000" type="line" width="3.0"/>
          <y:Arrows source="none" target="standard"/>
          <y:BendStyle smoothed="false"/>
        </y:PolyLineEdge>
      </data>
    </edge>
    <edge id="e147" source="n490" target="n109">
      <data key="d10">
        <y:PolyLineEdge>
          <y:Path sx="0.0" sy="0.0" tx="0.0" ty="0.0"/>
          <y:LineStyle color="#000000" type="line" width="3.0"/>
          <y:Arrows source="none" target="standard"/>
          <y:BendStyle smoothed="false"/>
        </y:PolyLineEdge>
      </data>
    </edge>
    <edge id="e148" source="n111" target="n112">
      <data key="d10">
        <y:PolyLineEdge>
          <y:Path sx="0.0" sy="0.0" tx="0.0" ty="0.0"/>
          <y:LineStyle color="#000000" type="line" width="3.0"/>
          <y:Arrows source="none" target="standard"/>
          <y:BendStyle smoothed="false"/>
        </y:PolyLineEdge>
      </data>
    </edge>
    <edge id="e149" source="n112" target="n110">
      <data key="d10">
        <y:PolyLineEdge>
          <y:Path sx="0.0" sy="0.0" tx="0.0" ty="0.0"/>
          <y:LineStyle color="#000000" type="line" width="3.0"/>
          <y:Arrows source="none" target="none"/>
          <y:BendStyle smoothed="false"/>
        </y:PolyLineEdge>
      </data>
    </edge>
    <edge id="e150" source="n109" target="n111">
      <data key="d10">
        <y:PolyLineEdge>
          <y:Path sx="0.0" sy="0.0" tx="0.0" ty="0.0"/>
          <y:LineStyle color="#000000" type="line" width="3.0"/>
          <y:Arrows source="none" target="standard"/>
          <y:BendStyle smoothed="false"/>
        </y:PolyLineEdge>
      </data>
    </edge>
    <edge id="e151" source="n112" target="n959">
      <data key="d10">
        <y:PolyLineEdge>
          <y:Path sx="0.0" sy="0.0" tx="0.0" ty="-5.009765625">
            <y:Point x="3629.9299135671645" y="1456.8495488804892"/>
          </y:Path>
          <y:LineStyle color="#000000" type="line" width="3.0"/>
          <y:Arrows source="none" target="standard"/>
          <y:BendStyle smoothed="false"/>
        </y:PolyLineEdge>
      </data>
    </edge>
    <edge id="e152" source="n114" target="n113">
      <data key="d10">
        <y:PolyLineEdge>
          <y:Path sx="0.0" sy="0.0" tx="0.0" ty="0.0"/>
          <y:LineStyle color="#000000" type="line" width="3.0"/>
          <y:Arrows source="none" target="none"/>
          <y:BendStyle smoothed="false"/>
        </y:PolyLineEdge>
      </data>
    </edge>
    <edge id="e153" source="n115" target="n116">
      <data key="d10">
        <y:PolyLineEdge>
          <y:Path sx="0.0" sy="0.0" tx="0.0" ty="0.0"/>
          <y:LineStyle color="#000000" type="line" width="3.0"/>
          <y:Arrows source="none" target="none"/>
          <y:EdgeLabel alignment="center" configuration="AutoFlippingLabel" distance="2.0" fontFamily="Dialog" fontSize="12" fontStyle="plain" hasBackgroundColor="false" hasLineColor="false" hasText="false" height="4.0" horizontalTextPosition="center" iconTextGap="4" modelName="custom" preferredPlacement="anywhere" ratio="0.5" textColor="#000000" verticalTextPosition="bottom" visible="true" width="4.0" x="-7.272263822530476" y="29.006745644727744">
            <y:LabelModel>
              <y:SmartEdgeLabelModel autoRotationEnabled="false" defaultAngle="0.0" defaultDistance="10.0"/>
            </y:LabelModel>
            <y:ModelParameter>
              <y:SmartEdgeLabelModelParameter angle="0.0" distance="30.0" distanceToCenter="true" position="right" ratio="0.5" segment="0"/>
            </y:ModelParameter>
            <y:PreferredPlacementDescriptor angle="0.0" angleOffsetOnRightSide="0" angleReference="absolute" angleRotationOnRightSide="co" distance="-1.0" frozen="true" placement="anywhere" side="anywhere" sideReference="relative_to_edge_flow"/>
          </y:EdgeLabel>
          <y:BendStyle smoothed="false"/>
        </y:PolyLineEdge>
      </data>
    </edge>
    <edge id="e154" source="n115" target="n117">
      <data key="d10">
        <y:PolyLineEdge>
          <y:Path sx="0.0" sy="0.0" tx="0.0" ty="0.0"/>
          <y:LineStyle color="#000000" type="line" width="3.0"/>
          <y:Arrows source="none" target="standard"/>
          <y:BendStyle smoothed="false"/>
        </y:PolyLineEdge>
      </data>
    </edge>
    <edge id="e155" source="n114" target="n118">
      <data key="d10">
        <y:PolyLineEdge>
          <y:Path sx="0.0" sy="0.0" tx="0.0" ty="0.0"/>
          <y:LineStyle color="#000000" type="line" width="3.0"/>
          <y:Arrows source="none" target="standard"/>
          <y:BendStyle smoothed="false"/>
        </y:PolyLineEdge>
      </data>
    </edge>
    <edge id="e156" source="n118" target="n115">
      <data key="d10">
        <y:PolyLineEdge>
          <y:Path sx="0.0" sy="0.0" tx="0.0" ty="0.0">
            <y:Point x="3630.8037409424433" y="7542.135744031445"/>
          </y:Path>
          <y:LineStyle color="#000000" type="line" width="3.0"/>
          <y:Arrows source="none" target="standard"/>
          <y:BendStyle smoothed="false"/>
        </y:PolyLineEdge>
      </data>
    </edge>
    <edge id="e157" source="n121" target="n118">
      <data key="d10">
        <y:PolyLineEdge>
          <y:Path sx="0.0" sy="0.0" tx="0.0" ty="0.0"/>
          <y:LineStyle color="#000000" type="line" width="3.0"/>
          <y:Arrows source="none" target="standard"/>
          <y:BendStyle smoothed="false"/>
        </y:PolyLineEdge>
      </data>
    </edge>
    <edge id="e158" source="n120" target="n87">
      <data key="d10">
        <y:PolyLineEdge>
          <y:Path sx="0.0" sy="0.0" tx="0.0" ty="0.0"/>
          <y:LineStyle color="#000000" type="line" width="3.0"/>
          <y:Arrows source="none" target="standard"/>
          <y:BendStyle smoothed="false"/>
        </y:PolyLineEdge>
      </data>
    </edge>
    <edge id="e159" source="n119" target="n120">
      <data key="d10">
        <y:PolyLineEdge>
          <y:Path sx="0.0" sy="0.0" tx="0.0" ty="0.0"/>
          <y:LineStyle color="#000000" type="line" width="3.0"/>
          <y:Arrows source="none" target="standard"/>
          <y:BendStyle smoothed="false"/>
        </y:PolyLineEdge>
      </data>
    </edge>
    <edge id="e160" source="n119" target="n121">
      <data key="d10">
        <y:PolyLineEdge>
          <y:Path sx="0.0" sy="0.0" tx="0.0" ty="0.0"/>
          <y:LineStyle color="#000000" type="line" width="3.0"/>
          <y:Arrows source="none" target="standard"/>
          <y:BendStyle smoothed="false"/>
        </y:PolyLineEdge>
      </data>
    </edge>
    <edge id="e161" source="n86" target="n119">
      <data key="d10">
        <y:PolyLineEdge>
          <y:Path sx="0.0" sy="0.0" tx="0.0" ty="0.0"/>
          <y:LineStyle color="#000000" type="line" width="3.0"/>
          <y:Arrows source="none" target="standard"/>
          <y:BendStyle smoothed="false"/>
        </y:PolyLineEdge>
      </data>
    </edge>
    <edge id="e162" source="n122" target="n123">
      <data key="d10">
        <y:PolyLineEdge>
          <y:Path sx="0.0" sy="0.0" tx="0.0" ty="0.0"/>
          <y:LineStyle color="#000000" type="line" width="3.0"/>
          <y:Arrows source="none" target="standard"/>
          <y:BendStyle smoothed="false"/>
        </y:PolyLineEdge>
      </data>
    </edge>
    <edge id="e163" source="n122" target="n124">
      <data key="d10">
        <y:PolyLineEdge>
          <y:Path sx="0.0" sy="0.0" tx="0.0" ty="0.0"/>
          <y:LineStyle color="#000000" type="line" width="3.0"/>
          <y:Arrows source="none" target="standard"/>
          <y:BendStyle smoothed="false"/>
        </y:PolyLineEdge>
      </data>
    </edge>
    <edge id="e164" source="n85" target="n122">
      <data key="d10">
        <y:PolyLineEdge>
          <y:Path sx="0.0" sy="0.0" tx="0.0" ty="0.0"/>
          <y:LineStyle color="#000000" type="line" width="3.0"/>
          <y:Arrows source="none" target="standard"/>
          <y:BendStyle smoothed="false"/>
        </y:PolyLineEdge>
      </data>
    </edge>
    <edge id="e165" source="n123" target="n87">
      <data key="d10">
        <y:PolyLineEdge>
          <y:Path sx="0.0" sy="0.0" tx="0.0" ty="0.0"/>
          <y:LineStyle color="#000000" type="line" width="3.0"/>
          <y:Arrows source="none" target="standard"/>
          <y:BendStyle smoothed="false"/>
        </y:PolyLineEdge>
      </data>
    </edge>
    <edge id="e166" source="n124" target="n118">
      <data key="d10">
        <y:PolyLineEdge>
          <y:Path sx="0.0" sy="0.0" tx="0.0" ty="0.0"/>
          <y:LineStyle color="#000000" type="line" width="3.0"/>
          <y:Arrows source="none" target="standard"/>
          <y:BendStyle smoothed="false"/>
        </y:PolyLineEdge>
      </data>
    </edge>
    <edge id="e167" source="n125" target="n126">
      <data key="d10">
        <y:PolyLineEdge>
          <y:Path sx="0.0" sy="0.0" tx="0.0" ty="0.0"/>
          <y:LineStyle color="#000000" type="line" width="3.0"/>
          <y:Arrows source="none" target="standard"/>
          <y:BendStyle smoothed="false"/>
        </y:PolyLineEdge>
      </data>
    </edge>
    <edge id="e168" source="n125" target="n127">
      <data key="d10">
        <y:PolyLineEdge>
          <y:Path sx="0.0" sy="0.0" tx="0.0" ty="0.0"/>
          <y:LineStyle color="#000000" type="line" width="3.0"/>
          <y:Arrows source="none" target="standard"/>
          <y:BendStyle smoothed="false"/>
        </y:PolyLineEdge>
      </data>
    </edge>
    <edge id="e169" source="n127" target="n111">
      <data key="d10">
        <y:PolyLineEdge>
          <y:Path sx="0.0" sy="0.0" tx="0.0" ty="0.0"/>
          <y:LineStyle color="#000000" type="line" width="3.0"/>
          <y:Arrows source="none" target="standard"/>
          <y:BendStyle smoothed="false"/>
        </y:PolyLineEdge>
      </data>
    </edge>
    <edge id="e170" source="n126" target="n79">
      <data key="d10">
        <y:PolyLineEdge>
          <y:Path sx="0.0" sy="0.0" tx="0.0" ty="0.0"/>
          <y:LineStyle color="#000000" type="line" width="3.0"/>
          <y:Arrows source="none" target="standard"/>
          <y:BendStyle smoothed="false"/>
        </y:PolyLineEdge>
      </data>
    </edge>
    <edge id="e171" source="n84" target="n125">
      <data key="d10">
        <y:PolyLineEdge>
          <y:Path sx="0.0" sy="0.0" tx="0.0" ty="0.0"/>
          <y:LineStyle color="#000000" type="line" width="3.0"/>
          <y:Arrows source="none" target="standard"/>
          <y:BendStyle smoothed="false"/>
        </y:PolyLineEdge>
      </data>
    </edge>
    <edge id="e172" source="n129" target="n128">
      <data key="d10">
        <y:PolyLineEdge>
          <y:Path sx="0.0" sy="0.0" tx="0.0" ty="0.0"/>
          <y:LineStyle color="#000000" type="line" width="3.0"/>
          <y:Arrows source="none" target="standard"/>
          <y:EdgeLabel alignment="center" configuration="AutoFlippingLabel" distance="2.0" fontFamily="Dialog" fontSize="12" fontStyle="plain" hasBackgroundColor="false" hasLineColor="false" hasText="false" height="4.0" horizontalTextPosition="center" iconTextGap="4" modelName="custom" preferredPlacement="anywhere" ratio="0.5" textColor="#000000" verticalTextPosition="bottom" visible="true" width="4.0" x="19.850740050623244" y="28.000029060347515">
            <y:LabelModel>
              <y:SmartEdgeLabelModel autoRotationEnabled="false" defaultAngle="0.0" defaultDistance="10.0"/>
            </y:LabelModel>
            <y:ModelParameter>
              <y:SmartEdgeLabelModelParameter angle="0.0" distance="30.0" distanceToCenter="true" position="right" ratio="0.5" segment="0"/>
            </y:ModelParameter>
            <y:PreferredPlacementDescriptor angle="0.0" angleOffsetOnRightSide="0" angleReference="absolute" angleRotationOnRightSide="co" distance="-1.0" frozen="true" placement="anywhere" side="anywhere" sideReference="relative_to_edge_flow"/>
          </y:EdgeLabel>
          <y:BendStyle smoothed="false"/>
        </y:PolyLineEdge>
      </data>
    </edge>
    <edge id="e173" source="n130" target="n132">
      <data key="d10">
        <y:PolyLineEdge>
          <y:Path sx="0.0" sy="0.0" tx="0.0" ty="0.0"/>
          <y:LineStyle color="#000000" type="line" width="3.0"/>
          <y:Arrows source="none" target="standard"/>
          <y:BendStyle smoothed="false"/>
        </y:PolyLineEdge>
      </data>
    </edge>
    <edge id="e174" source="n134" target="n133">
      <data key="d10">
        <y:PolyLineEdge>
          <y:Path sx="0.0" sy="0.0" tx="0.0" ty="0.0"/>
          <y:LineStyle color="#000000" type="line" width="3.0"/>
          <y:Arrows source="none" target="standard"/>
          <y:EdgeLabel alignment="center" configuration="AutoFlippingLabel" distance="2.0" fontFamily="Dialog" fontSize="12" fontStyle="plain" hasBackgroundColor="false" hasLineColor="false" hasText="false" height="4.0" horizontalTextPosition="center" iconTextGap="4" modelName="custom" preferredPlacement="anywhere" ratio="0.5" textColor="#000000" verticalTextPosition="bottom" visible="true" width="4.0" x="19.850740050623244" y="28.000225890553338">
            <y:LabelModel>
              <y:SmartEdgeLabelModel autoRotationEnabled="false" defaultAngle="0.0" defaultDistance="10.0"/>
            </y:LabelModel>
            <y:ModelParameter>
              <y:SmartEdgeLabelModelParameter angle="0.0" distance="30.0" distanceToCenter="true" position="right" ratio="0.5" segment="0"/>
            </y:ModelParameter>
            <y:PreferredPlacementDescriptor angle="0.0" angleOffsetOnRightSide="0" angleReference="absolute" angleRotationOnRightSide="co" distance="-1.0" frozen="true" placement="anywhere" side="anywhere" sideReference="relative_to_edge_flow"/>
          </y:EdgeLabel>
          <y:BendStyle smoothed="false"/>
        </y:PolyLineEdge>
      </data>
    </edge>
    <edge id="e175" source="n135" target="n137">
      <data key="d10">
        <y:PolyLineEdge>
          <y:Path sx="0.0" sy="0.0" tx="0.0" ty="0.0"/>
          <y:LineStyle color="#000000" type="line" width="3.0"/>
          <y:Arrows source="none" target="standard"/>
          <y:BendStyle smoothed="false"/>
        </y:PolyLineEdge>
      </data>
    </edge>
    <edge id="e176" source="n1625" target="n138">
      <data key="d10">
        <y:PolyLineEdge>
          <y:Path sx="0.0" sy="0.0" tx="0.0" ty="0.0"/>
          <y:LineStyle color="#000000" type="line" width="3.0"/>
          <y:Arrows source="none" target="standard"/>
          <y:EdgeLabel alignment="center" configuration="AutoFlippingLabel" distance="2.0" fontFamily="Dialog" fontSize="12" fontStyle="plain" hasBackgroundColor="false" hasLineColor="false" hasText="false" height="4.0" horizontalTextPosition="center" iconTextGap="4" modelName="custom" preferredPlacement="anywhere" ratio="0.5" textColor="#000000" verticalTextPosition="bottom" visible="true" width="4.0" x="19.850740050623244" y="27.99993443950916">
            <y:LabelModel>
              <y:SmartEdgeLabelModel autoRotationEnabled="false" defaultAngle="0.0" defaultDistance="10.0"/>
            </y:LabelModel>
            <y:ModelParameter>
              <y:SmartEdgeLabelModelParameter angle="0.0" distance="30.0" distanceToCenter="true" position="right" ratio="0.5" segment="0"/>
            </y:ModelParameter>
            <y:PreferredPlacementDescriptor angle="0.0" angleOffsetOnRightSide="0" angleReference="absolute" angleRotationOnRightSide="co" distance="-1.0" frozen="true" placement="anywhere" side="anywhere" sideReference="relative_to_edge_flow"/>
          </y:EdgeLabel>
          <y:BendStyle smoothed="false"/>
        </y:PolyLineEdge>
      </data>
    </edge>
    <edge id="e177" source="n139" target="n141">
      <data key="d10">
        <y:PolyLineEdge>
          <y:Path sx="0.0" sy="0.0" tx="0.0" ty="0.0"/>
          <y:LineStyle color="#000000" type="line" width="3.0"/>
          <y:Arrows source="none" target="standard"/>
          <y:BendStyle smoothed="false"/>
        </y:PolyLineEdge>
      </data>
    </edge>
    <edge id="e178" source="n142" target="n143">
      <data key="d10">
        <y:PolyLineEdge>
          <y:Path sx="0.0" sy="0.0" tx="0.0" ty="0.0"/>
          <y:LineStyle color="#000000" type="line" width="3.0"/>
          <y:Arrows source="none" target="standard"/>
          <y:BendStyle smoothed="false"/>
        </y:PolyLineEdge>
      </data>
    </edge>
    <edge id="e179" source="n131" target="n589">
      <data key="d10">
        <y:PolyLineEdge>
          <y:Path sx="0.0" sy="0.0" tx="0.0" ty="0.0">
            <y:Point x="1448.533442633072" y="5785.3022751540975"/>
          </y:Path>
          <y:LineStyle color="#000000" type="line" width="3.0"/>
          <y:Arrows source="none" target="standard"/>
          <y:BendStyle smoothed="false"/>
        </y:PolyLineEdge>
      </data>
    </edge>
    <edge id="e180" source="n136" target="n602">
      <data key="d10">
        <y:PolyLineEdge>
          <y:Path sx="0.0" sy="0.0" tx="0.0" ty="0.0">
            <y:Point x="1520.0132323228568" y="5863.540753234303"/>
          </y:Path>
          <y:LineStyle color="#000000" type="line" width="3.0"/>
          <y:Arrows source="none" target="standard"/>
          <y:BendStyle smoothed="false"/>
        </y:PolyLineEdge>
      </data>
    </edge>
    <edge id="e181" source="n140" target="n615">
      <data key="d10">
        <y:PolyLineEdge>
          <y:Path sx="0.0" sy="0.0" tx="0.0" ty="0.0">
            <y:Point x="1596.4930220126416" y="5936.779231314509"/>
            <y:Point x="1596.4930220126416" y="5933.5764978598545"/>
          </y:Path>
          <y:LineStyle color="#000000" type="line" width="3.0"/>
          <y:Arrows source="none" target="standard"/>
          <y:BendStyle smoothed="false"/>
        </y:PolyLineEdge>
      </data>
    </edge>
    <edge id="e182" source="n594" target="n145">
      <data key="d10">
        <y:PolyLineEdge>
          <y:Path sx="0.0" sy="0.0" tx="0.0" ty="0.0">
            <y:Point x="1448.533442633072" y="2629.0100090018623"/>
          </y:Path>
          <y:LineStyle color="#000000" type="line" width="3.0"/>
          <y:Arrows source="none" target="standard"/>
          <y:BendStyle smoothed="false"/>
        </y:PolyLineEdge>
      </data>
    </edge>
    <edge id="e183" source="n607" target="n144">
      <data key="d10">
        <y:PolyLineEdge>
          <y:Path sx="0.0" sy="0.0" tx="0.0" ty="0.0">
            <y:Point x="1520.0132323228568" y="2722.6776593106515"/>
          </y:Path>
          <y:LineStyle color="#000000" type="line" width="3.0"/>
          <y:Arrows source="none" target="standard"/>
          <y:BendStyle smoothed="false"/>
        </y:PolyLineEdge>
      </data>
    </edge>
    <edge id="e184" source="n620" target="n146">
      <data key="d10">
        <y:PolyLineEdge>
          <y:Path sx="0.0" sy="0.0" tx="0.0" ty="0.0">
            <y:Point x="1597.2864420527208" y="2810.9799183902815"/>
          </y:Path>
          <y:LineStyle color="#000000" type="line" width="3.0"/>
          <y:Arrows source="none" target="standard"/>
          <y:BendStyle smoothed="false"/>
        </y:PolyLineEdge>
      </data>
    </edge>
    <edge id="e185" source="n2480" target="n152">
      <data key="d10">
        <y:PolyLineEdge>
          <y:Path sx="0.0" sy="0.0" tx="0.0" ty="0.0"/>
          <y:LineStyle color="#000000" type="line" width="3.0"/>
          <y:Arrows source="none" target="standard"/>
          <y:BendStyle smoothed="false"/>
        </y:PolyLineEdge>
      </data>
    </edge>
    <edge id="e186" source="n152" target="n147">
      <data key="d10">
        <y:PolyLineEdge>
          <y:Path sx="0.0" sy="0.0" tx="0.0" ty="0.0"/>
          <y:LineStyle color="#000000" type="line" width="3.0"/>
          <y:Arrows source="none" target="standard"/>
          <y:BendStyle smoothed="false"/>
        </y:PolyLineEdge>
      </data>
    </edge>
    <edge id="e187" source="n145" target="n2476">
      <data key="d10">
        <y:PolyLineEdge>
          <y:Path sx="0.0" sy="0.0" tx="0.0" ty="0.0"/>
          <y:LineStyle color="#000000" type="line" width="3.0"/>
          <y:Arrows source="none" target="standard"/>
          <y:BendStyle smoothed="false"/>
        </y:PolyLineEdge>
      </data>
    </edge>
    <edge id="e188" source="n2478" target="n151">
      <data key="d10">
        <y:PolyLineEdge>
          <y:Path sx="0.0" sy="0.0" tx="0.0" ty="0.0"/>
          <y:LineStyle color="#000000" type="line" width="3.0"/>
          <y:Arrows source="none" target="standard"/>
          <y:BendStyle smoothed="false"/>
        </y:PolyLineEdge>
      </data>
    </edge>
    <edge id="e189" source="n150" target="n148">
      <data key="d10">
        <y:PolyLineEdge>
          <y:Path sx="0.0" sy="0.0" tx="0.0" ty="0.0"/>
          <y:LineStyle color="#000000" type="line" width="3.0"/>
          <y:Arrows source="none" target="standard"/>
          <y:BendStyle smoothed="false"/>
        </y:PolyLineEdge>
      </data>
    </edge>
    <edge id="e190" source="n151" target="n149">
      <data key="d10">
        <y:PolyLineEdge>
          <y:Path sx="0.0" sy="0.0" tx="0.0" ty="0.0"/>
          <y:LineStyle color="#000000" type="line" width="3.0"/>
          <y:Arrows source="none" target="standard"/>
          <y:BendStyle smoothed="false"/>
        </y:PolyLineEdge>
      </data>
    </edge>
    <edge id="e191" source="n2479" target="n150">
      <data key="d10">
        <y:PolyLineEdge>
          <y:Path sx="0.0" sy="0.0" tx="0.0" ty="0.0"/>
          <y:LineStyle color="#000000" type="line" width="3.0"/>
          <y:Arrows source="none" target="standard"/>
          <y:BendStyle smoothed="false"/>
        </y:PolyLineEdge>
      </data>
    </edge>
    <edge id="e192" source="n2484" target="n151">
      <data key="d10">
        <y:PolyLineEdge>
          <y:Path sx="0.0" sy="0.0" tx="0.0" ty="0.0"/>
          <y:LineStyle color="#000000" type="line" width="3.0"/>
          <y:Arrows source="none" target="standard"/>
          <y:BendStyle smoothed="false"/>
        </y:PolyLineEdge>
      </data>
    </edge>
    <edge id="e193" source="n157" target="n153">
      <data key="d10">
        <y:PolyLineEdge>
          <y:Path sx="0.0" sy="0.0" tx="0.0" ty="0.0"/>
          <y:LineStyle color="#000000" type="line" width="3.0"/>
          <y:Arrows source="none" target="standard"/>
          <y:BendStyle smoothed="false"/>
        </y:PolyLineEdge>
      </data>
    </edge>
    <edge id="e194" source="n156" target="n155">
      <data key="d10">
        <y:PolyLineEdge>
          <y:Path sx="0.0" sy="0.0" tx="0.0" ty="0.0"/>
          <y:LineStyle color="#000000" type="line" width="3.0"/>
          <y:Arrows source="none" target="standard"/>
          <y:BendStyle smoothed="false"/>
        </y:PolyLineEdge>
      </data>
    </edge>
    <edge id="e195" source="n158" target="n154">
      <data key="d10">
        <y:PolyLineEdge>
          <y:Path sx="0.0" sy="0.0" tx="0.0" ty="0.0"/>
          <y:LineStyle color="#000000" type="line" width="3.0"/>
          <y:Arrows source="none" target="standard"/>
          <y:BendStyle smoothed="false"/>
        </y:PolyLineEdge>
      </data>
    </edge>
    <edge id="e196" source="n2474" target="n157">
      <data key="d10">
        <y:PolyLineEdge>
          <y:Path sx="0.0" sy="0.0" tx="0.0" ty="0.0"/>
          <y:LineStyle color="#000000" type="line" width="3.0"/>
          <y:Arrows source="none" target="standard"/>
          <y:BendStyle smoothed="false"/>
        </y:PolyLineEdge>
      </data>
    </edge>
    <edge id="e197" source="n2475" target="n158">
      <data key="d10">
        <y:PolyLineEdge>
          <y:Path sx="0.0" sy="0.0" tx="0.0" ty="0.0"/>
          <y:LineStyle color="#000000" type="line" width="3.0"/>
          <y:Arrows source="none" target="standard"/>
          <y:BendStyle smoothed="false"/>
        </y:PolyLineEdge>
      </data>
    </edge>
    <edge id="e198" source="n146" target="n2481">
      <data key="d10">
        <y:PolyLineEdge>
          <y:Path sx="14.750559901639008" sy="0.0" tx="0.0" ty="0.0"/>
          <y:LineStyle color="#000000" type="line" width="3.0"/>
          <y:Arrows source="none" target="standard"/>
          <y:BendStyle smoothed="false"/>
        </y:PolyLineEdge>
      </data>
    </edge>
    <edge id="e199" source="n2483" target="n156">
      <data key="d10">
        <y:PolyLineEdge>
          <y:Path sx="0.0" sy="0.0" tx="0.0" ty="0.0"/>
          <y:LineStyle color="#000000" type="line" width="3.0"/>
          <y:Arrows source="none" target="standard"/>
          <y:BendStyle smoothed="false"/>
        </y:PolyLineEdge>
      </data>
    </edge>
    <edge id="e200" source="n362" target="n353">
      <data key="d10">
        <y:PolyLineEdge>
          <y:Path sx="0.0" sy="0.0" tx="0.0" ty="0.0">
            <y:Point x="2735.2056801300023" y="4883.385585365522"/>
          </y:Path>
          <y:LineStyle color="#000000" type="line" width="3.0"/>
          <y:Arrows source="none" target="standard"/>
          <y:BendStyle smoothed="false"/>
        </y:PolyLineEdge>
      </data>
    </edge>
    <edge id="e201" source="n363" target="n353">
      <data key="d10">
        <y:PolyLineEdge>
          <y:Path sx="0.0" sy="0.0" tx="0.0" ty="0.0">
            <y:Point x="2645.028320665701" y="4879.63853720615"/>
          </y:Path>
          <y:LineStyle color="#000000" type="line" width="3.0"/>
          <y:Arrows source="none" target="standard"/>
          <y:BendStyle smoothed="false"/>
        </y:PolyLineEdge>
      </data>
    </edge>
    <edge id="e202" source="n361" target="n353">
      <data key="d10">
        <y:PolyLineEdge>
          <y:Path sx="0.0" sy="0.0" tx="0.0" ty="0.0">
            <y:Point x="2550.152261382908" y="4877.466361118494"/>
          </y:Path>
          <y:LineStyle color="#000000" type="line" width="3.0"/>
          <y:Arrows source="none" target="standard"/>
          <y:BendStyle smoothed="false"/>
        </y:PolyLineEdge>
      </data>
    </edge>
    <edge id="e203" source="n360" target="n353">
      <data key="d10">
        <y:PolyLineEdge>
          <y:Path sx="0.0" sy="0.0" tx="0.0" ty="0.0">
            <y:Point x="2461.9913176569767" y="4866.562872145602"/>
            <y:Point x="2461.673788745532" y="4883.160832072221"/>
          </y:Path>
          <y:LineStyle color="#000000" type="line" width="3.0"/>
          <y:Arrows source="none" target="standard"/>
          <y:BendStyle smoothed="false"/>
        </y:PolyLineEdge>
      </data>
    </edge>
    <edge id="e204" source="n359" target="n353">
      <data key="d10">
        <y:PolyLineEdge>
          <y:Path sx="0.0" sy="0.0" tx="0.0" ty="0.0">
            <y:Point x="2375.0162154910067" y="4873.334419348836"/>
          </y:Path>
          <y:LineStyle color="#000000" type="line" width="3.0"/>
          <y:Arrows source="none" target="standard"/>
          <y:BendStyle smoothed="false"/>
        </y:PolyLineEdge>
      </data>
    </edge>
    <edge id="e205" source="n358" target="n353">
      <data key="d10">
        <y:PolyLineEdge>
          <y:Path sx="0.0" sy="0.0" tx="0.0" ty="0.0"/>
          <y:LineStyle color="#000000" type="line" width="3.0"/>
          <y:Arrows source="none" target="standard"/>
          <y:BendStyle smoothed="false"/>
        </y:PolyLineEdge>
      </data>
    </edge>
    <edge id="e206" source="n717" target="n159">
      <data key="d10">
        <y:PolyLineEdge>
          <y:Path sx="0.0" sy="0.0" tx="0.0" ty="0.0"/>
          <y:LineStyle color="#000000" type="line" width="3.0"/>
          <y:Arrows source="none" target="standard"/>
          <y:BendStyle smoothed="false"/>
        </y:PolyLineEdge>
      </data>
    </edge>
    <edge id="e207" source="n147" target="n712">
      <data key="d10">
        <y:PolyLineEdge>
          <y:Path sx="0.0" sy="0.0" tx="0.0" ty="0.0">
            <y:Point x="2735.205680130003" y="2568.3533725390553"/>
          </y:Path>
          <y:LineStyle color="#000000" type="line" width="3.0"/>
          <y:Arrows source="none" target="standard"/>
          <y:BendStyle smoothed="false"/>
        </y:PolyLineEdge>
      </data>
    </edge>
    <edge id="e208" source="n704" target="n160">
      <data key="d10">
        <y:PolyLineEdge>
          <y:Path sx="0.0" sy="0.0" tx="0.0" ty="0.0"/>
          <y:LineStyle color="#000000" type="line" width="3.0"/>
          <y:Arrows source="none" target="standard"/>
          <y:BendStyle smoothed="false"/>
        </y:PolyLineEdge>
      </data>
    </edge>
    <edge id="e209" source="n691" target="n161">
      <data key="d10">
        <y:PolyLineEdge>
          <y:Path sx="0.0" sy="0.0" tx="-0.0826271448040643" ty="0.0"/>
          <y:LineStyle color="#000000" type="line" width="3.0"/>
          <y:Arrows source="none" target="standard"/>
          <y:BendStyle smoothed="false"/>
        </y:PolyLineEdge>
      </data>
    </edge>
    <edge id="e210" source="n678" target="n162">
      <data key="d10">
        <y:PolyLineEdge>
          <y:Path sx="0.0" sy="0.0" tx="2.281326963297488" ty="1.0817106920585502"/>
          <y:LineStyle color="#000000" type="line" width="3.0"/>
          <y:Arrows source="none" target="standard"/>
          <y:BendStyle smoothed="false"/>
        </y:PolyLineEdge>
      </data>
    </edge>
    <edge id="e211" source="n665" target="n163">
      <data key="d10">
        <y:PolyLineEdge>
          <y:Path sx="0.0" sy="0.0" tx="0.0" ty="-15.170571171622214"/>
          <y:LineStyle color="#000000" type="line" width="3.0"/>
          <y:Arrows source="none" target="standard"/>
          <y:BendStyle smoothed="false"/>
        </y:PolyLineEdge>
      </data>
    </edge>
    <edge id="e212" source="n652" target="n164">
      <data key="d10">
        <y:PolyLineEdge>
          <y:Path sx="0.0" sy="0.0" tx="0.0" ty="0.0">
            <y:Point x="2287.59884263581" y="4767.352005426354"/>
          </y:Path>
          <y:LineStyle color="#000000" type="line" width="3.0"/>
          <y:Arrows source="none" target="standard"/>
          <y:BendStyle smoothed="false"/>
        </y:PolyLineEdge>
      </data>
    </edge>
    <edge id="e213" source="n155" target="n647">
      <data key="d10">
        <y:PolyLineEdge>
          <y:Path sx="19.606670430292525" sy="-0.22197445246274583" tx="0.0" ty="0.0"/>
          <y:LineStyle color="#000000" type="line" width="3.0"/>
          <y:Arrows source="none" target="standard"/>
          <y:BendStyle smoothed="false"/>
        </y:PolyLineEdge>
      </data>
    </edge>
    <edge id="e214" source="n154" target="n660">
      <data key="d10">
        <y:PolyLineEdge>
          <y:Path sx="0.0" sy="0.0" tx="0.0" ty="0.0">
            <y:Point x="2375.0162154910086" y="2810.7579439378187"/>
          </y:Path>
          <y:LineStyle color="#000000" type="line" width="3.0"/>
          <y:Arrows source="none" target="standard"/>
          <y:BendStyle smoothed="false"/>
        </y:PolyLineEdge>
      </data>
    </edge>
    <edge id="e215" source="n153" target="n673">
      <data key="d10">
        <y:PolyLineEdge>
          <y:Path sx="0.0" sy="0.0" tx="0.0" ty="0.0">
            <y:Point x="2464.933588346204" y="2750.3232819274763"/>
          </y:Path>
          <y:LineStyle color="#000000" type="line" width="3.0"/>
          <y:Arrows source="none" target="standard"/>
          <y:BendStyle smoothed="false"/>
        </y:PolyLineEdge>
      </data>
    </edge>
    <edge id="e216" source="n149" target="n686">
      <data key="d10">
        <y:PolyLineEdge>
          <y:Path sx="0.0" sy="0.0" tx="0.0" ty="0.0">
            <y:Point x="2549.8509612014004" y="2689.6666454646693"/>
          </y:Path>
          <y:LineStyle color="#000000" type="line" width="3.0"/>
          <y:Arrows source="none" target="standard"/>
          <y:BendStyle smoothed="false"/>
        </y:PolyLineEdge>
      </data>
    </edge>
    <edge id="e217" source="n148" target="n699">
      <data key="d10">
        <y:PolyLineEdge>
          <y:Path sx="0.0" sy="0.0" tx="0.0" ty="0.0">
            <y:Point x="2645.028320665702" y="2629.0100090018623"/>
          </y:Path>
          <y:LineStyle color="#000000" type="line" width="3.0"/>
          <y:Arrows source="none" target="standard"/>
          <y:BendStyle smoothed="false"/>
        </y:PolyLineEdge>
      </data>
    </edge>
    <edge id="e218" source="n165" target="n237">
      <data key="d10">
        <y:PolyLineEdge>
          <y:Path sx="0.0" sy="0.0" tx="0.0" ty="0.0"/>
          <y:LineStyle color="#000000" type="line" width="3.0"/>
          <y:Arrows source="none" target="standard"/>
          <y:BendStyle smoothed="false"/>
        </y:PolyLineEdge>
      </data>
    </edge>
    <edge id="e219" source="n166" target="n167">
      <data key="d10">
        <y:PolyLineEdge>
          <y:Path sx="0.0" sy="0.0" tx="0.0" ty="0.0"/>
          <y:LineStyle color="#000000" type="line" width="3.0"/>
          <y:Arrows source="none" target="standard"/>
          <y:EdgeLabel alignment="center" configuration="AutoFlippingLabel" distance="2.0" fontFamily="Dialog" fontSize="12" fontStyle="plain" hasBackgroundColor="false" hasLineColor="false" hasText="false" height="4.0" horizontalTextPosition="center" iconTextGap="4" modelName="custom" preferredPlacement="anywhere" ratio="0.5" textColor="#000000" verticalTextPosition="bottom" visible="true" width="4.0" x="39.645523248487734" y="28.000206731239814">
            <y:LabelModel>
              <y:SmartEdgeLabelModel autoRotationEnabled="false" defaultAngle="0.0" defaultDistance="10.0"/>
            </y:LabelModel>
            <y:ModelParameter>
              <y:SmartEdgeLabelModelParameter angle="0.0" distance="30.0" distanceToCenter="true" position="right" ratio="0.5" segment="0"/>
            </y:ModelParameter>
            <y:PreferredPlacementDescriptor angle="0.0" angleOffsetOnRightSide="0" angleReference="absolute" angleRotationOnRightSide="co" distance="-1.0" frozen="true" placement="anywhere" side="anywhere" sideReference="relative_to_edge_flow"/>
          </y:EdgeLabel>
          <y:BendStyle smoothed="false"/>
        </y:PolyLineEdge>
      </data>
    </edge>
    <edge id="e220" source="n167" target="n165">
      <data key="d10">
        <y:PolyLineEdge>
          <y:Path sx="0.0" sy="0.0" tx="0.0" ty="0.0"/>
          <y:LineStyle color="#000000" type="line" width="3.0"/>
          <y:Arrows source="none" target="standard"/>
          <y:EdgeLabel alignment="center" configuration="AutoFlippingLabel" distance="2.0" fontFamily="Dialog" fontSize="12" fontStyle="plain" hasBackgroundColor="false" hasLineColor="false" hasText="false" height="4.0" horizontalTextPosition="center" iconTextGap="4" modelName="custom" preferredPlacement="anywhere" ratio="0.5" textColor="#000000" verticalTextPosition="bottom" visible="true" width="4.0" x="34.640893836308805" y="28.000206731239814">
            <y:LabelModel>
              <y:SmartEdgeLabelModel autoRotationEnabled="false" defaultAngle="0.0" defaultDistance="10.0"/>
            </y:LabelModel>
            <y:ModelParameter>
              <y:SmartEdgeLabelModelParameter angle="0.0" distance="30.0" distanceToCenter="true" position="right" ratio="0.5" segment="0"/>
            </y:ModelParameter>
            <y:PreferredPlacementDescriptor angle="0.0" angleOffsetOnRightSide="0" angleReference="absolute" angleRotationOnRightSide="co" distance="-1.0" frozen="true" placement="anywhere" side="anywhere" sideReference="relative_to_edge_flow"/>
          </y:EdgeLabel>
          <y:BendStyle smoothed="false"/>
        </y:PolyLineEdge>
      </data>
    </edge>
    <edge id="e221" source="n425" target="n170">
      <data key="d10">
        <y:PolyLineEdge>
          <y:Path sx="0.0" sy="-5.009765625" tx="0.0" ty="0.0"/>
          <y:LineStyle color="#000000" type="line" width="3.0"/>
          <y:Arrows source="none" target="standard"/>
          <y:BendStyle smoothed="false"/>
        </y:PolyLineEdge>
      </data>
    </edge>
    <edge id="e222" source="n171" target="n169">
      <data key="d10">
        <y:PolyLineEdge>
          <y:Path sx="0.0" sy="0.0" tx="0.0" ty="0.0"/>
          <y:LineStyle color="#000000" type="line" width="3.0"/>
          <y:Arrows source="none" target="standard"/>
          <y:BendStyle smoothed="false"/>
        </y:PolyLineEdge>
      </data>
    </edge>
    <edge id="e223" source="n172" target="n173">
      <data key="d10">
        <y:PolyLineEdge>
          <y:Path sx="0.0" sy="0.0" tx="0.0" ty="0.0"/>
          <y:LineStyle color="#000000" type="line" width="3.0"/>
          <y:Arrows source="none" target="standard"/>
          <y:BendStyle smoothed="false"/>
        </y:PolyLineEdge>
      </data>
    </edge>
    <edge id="e224" source="n172" target="n174">
      <data key="d10">
        <y:PolyLineEdge>
          <y:Path sx="0.0" sy="0.0" tx="0.0" ty="0.0"/>
          <y:LineStyle color="#000000" type="line" width="3.0"/>
          <y:Arrows source="none" target="standard"/>
          <y:BendStyle smoothed="false"/>
        </y:PolyLineEdge>
      </data>
    </edge>
    <edge id="e225" source="n173" target="n7">
      <data key="d10">
        <y:PolyLineEdge>
          <y:Path sx="0.0" sy="0.0" tx="0.0" ty="0.0"/>
          <y:LineStyle color="#000000" type="line" width="3.0"/>
          <y:Arrows source="none" target="standard"/>
          <y:BendStyle smoothed="false"/>
        </y:PolyLineEdge>
      </data>
    </edge>
    <edge id="e226" source="n174" target="n171">
      <data key="d10">
        <y:PolyLineEdge>
          <y:Path sx="0.0" sy="0.0" tx="0.0" ty="0.0"/>
          <y:LineStyle color="#000000" type="line" width="3.0"/>
          <y:Arrows source="none" target="standard"/>
          <y:BendStyle smoothed="false"/>
        </y:PolyLineEdge>
      </data>
    </edge>
    <edge id="e227" source="n169" target="n176">
      <data key="d10">
        <y:PolyLineEdge>
          <y:Path sx="0.0" sy="0.0" tx="0.0" ty="0.0"/>
          <y:LineStyle color="#000000" type="line" width="3.0"/>
          <y:Arrows source="none" target="standard"/>
          <y:BendStyle smoothed="false"/>
        </y:PolyLineEdge>
      </data>
    </edge>
    <edge id="e228" source="n176" target="n175">
      <data key="d10">
        <y:PolyLineEdge>
          <y:Path sx="0.0" sy="0.0" tx="0.0" ty="0.0"/>
          <y:LineStyle color="#000000" type="line" width="3.0"/>
          <y:Arrows source="none" target="standard"/>
          <y:BendStyle smoothed="false"/>
        </y:PolyLineEdge>
      </data>
    </edge>
    <edge id="e229" source="n177" target="n178">
      <data key="d10">
        <y:PolyLineEdge>
          <y:Path sx="0.0" sy="0.0" tx="0.0" ty="0.0"/>
          <y:LineStyle color="#000000" type="line" width="3.0"/>
          <y:Arrows source="none" target="standard"/>
          <y:BendStyle smoothed="false"/>
        </y:PolyLineEdge>
      </data>
    </edge>
    <edge id="e230" source="n177" target="n179">
      <data key="d10">
        <y:PolyLineEdge>
          <y:Path sx="0.0" sy="0.0" tx="0.0" ty="0.0"/>
          <y:LineStyle color="#000000" type="line" width="3.0"/>
          <y:Arrows source="none" target="standard"/>
          <y:BendStyle smoothed="false"/>
        </y:PolyLineEdge>
      </data>
    </edge>
    <edge id="e231" source="n179" target="n94">
      <data key="d10">
        <y:PolyLineEdge>
          <y:Path sx="0.0" sy="0.0" tx="0.0" ty="0.0"/>
          <y:LineStyle color="#000000" type="line" width="3.0"/>
          <y:Arrows source="none" target="standard"/>
          <y:BendStyle smoothed="false"/>
        </y:PolyLineEdge>
      </data>
    </edge>
    <edge id="e232" source="n178" target="n176">
      <data key="d10">
        <y:PolyLineEdge>
          <y:Path sx="0.0" sy="0.0" tx="0.0" ty="0.0">
            <y:Point x="-2086.1644634396216" y="2575.0542079900024"/>
          </y:Path>
          <y:LineStyle color="#000000" type="line" width="3.0"/>
          <y:Arrows source="none" target="standard"/>
          <y:BendStyle smoothed="false"/>
        </y:PolyLineEdge>
      </data>
    </edge>
    <edge id="e233" source="n1396" target="n278">
      <data key="d10">
        <y:PolyLineEdge>
          <y:Path sx="0.0" sy="0.0" tx="19.74142272026438" ty="-6.970841354241202">
            <y:Point x="-1722.3348855504773" y="4711.828433163701"/>
          </y:Path>
          <y:LineStyle color="#000000" type="line" width="3.0"/>
          <y:Arrows source="none" target="standard"/>
          <y:BendStyle smoothed="false"/>
        </y:PolyLineEdge>
      </data>
    </edge>
    <edge id="e234" source="n71" target="n420">
      <data key="d10">
        <y:PolyLineEdge>
          <y:Path sx="0.0" sy="0.0" tx="0.0" ty="0.0">
            <y:Point x="-1951.2076127011842" y="4624.05538251249"/>
          </y:Path>
          <y:LineStyle color="#000000" type="line" width="3.0"/>
          <y:Arrows source="none" target="standard"/>
          <y:BendStyle smoothed="false"/>
        </y:PolyLineEdge>
      </data>
    </edge>
    <edge id="e235" source="n180" target="n182">
      <data key="d10">
        <y:PolyLineEdge>
          <y:Path sx="0.0" sy="0.0" tx="0.0" ty="0.0"/>
          <y:LineStyle color="#000000" type="line" width="3.0"/>
          <y:Arrows source="none" target="standard"/>
          <y:BendStyle smoothed="false"/>
        </y:PolyLineEdge>
      </data>
    </edge>
    <edge id="e236" source="n182" target="n181">
      <data key="d10">
        <y:PolyLineEdge>
          <y:Path sx="0.0" sy="0.0" tx="0.0" ty="0.0"/>
          <y:LineStyle color="#000000" type="line" width="3.0"/>
          <y:Arrows source="none" target="standard"/>
          <y:BendStyle smoothed="false"/>
        </y:PolyLineEdge>
      </data>
    </edge>
    <edge id="e237" source="n184" target="n183">
      <data key="d10">
        <y:PolyLineEdge>
          <y:Path sx="0.0" sy="0.0" tx="-30.81476848325292" ty="0.0"/>
          <y:LineStyle color="#000000" type="line" width="3.0"/>
          <y:Arrows source="none" target="standard"/>
          <y:EdgeLabel alignment="center" configuration="AutoFlippingLabel" distance="2.0" fontFamily="Dialog" fontSize="12" fontStyle="plain" hasBackgroundColor="false" hasLineColor="false" hasText="false" height="4.0" horizontalTextPosition="center" iconTextGap="4" modelName="custom" preferredPlacement="anywhere" ratio="0.5" textColor="#000000" verticalTextPosition="bottom" visible="true" width="4.0" x="64.0697625616558" y="28.00003777856182">
            <y:LabelModel>
              <y:SmartEdgeLabelModel autoRotationEnabled="false" defaultAngle="0.0" defaultDistance="10.0"/>
            </y:LabelModel>
            <y:ModelParameter>
              <y:SmartEdgeLabelModelParameter angle="0.0" distance="30.0" distanceToCenter="true" position="right" ratio="0.5" segment="0"/>
            </y:ModelParameter>
            <y:PreferredPlacementDescriptor angle="0.0" angleOffsetOnRightSide="0" angleReference="absolute" angleRotationOnRightSide="co" distance="-1.0" frozen="true" placement="anywhere" side="anywhere" sideReference="relative_to_edge_flow"/>
          </y:EdgeLabel>
          <y:BendStyle smoothed="false"/>
        </y:PolyLineEdge>
      </data>
    </edge>
    <edge id="e238" source="n181" target="n184">
      <data key="d10">
        <y:PolyLineEdge>
          <y:Path sx="0.0" sy="0.0" tx="0.0" ty="0.0"/>
          <y:LineStyle color="#000000" type="line" width="3.0"/>
          <y:Arrows source="none" target="standard"/>
          <y:BendStyle smoothed="false"/>
        </y:PolyLineEdge>
      </data>
    </edge>
    <edge id="e239" source="n183" target="n381">
      <data key="d10">
        <y:PolyLineEdge>
          <y:Path sx="0.0" sy="0.0" tx="0.0" ty="0.0">
            <y:Point x="-2619.864604613259" y="4426.084998716062"/>
          </y:Path>
          <y:LineStyle color="#000000" type="line" width="3.0"/>
          <y:Arrows source="none" target="standard"/>
          <y:BendStyle smoothed="false"/>
        </y:PolyLineEdge>
      </data>
    </edge>
    <edge id="e240" source="n187" target="n1696">
      <data key="d10">
        <y:PolyLineEdge>
          <y:Path sx="0.0" sy="0.0" tx="0.0" ty="0.0">
            <y:Point x="-3797.9103334277506" y="2625.920405326562"/>
          </y:Path>
          <y:LineStyle color="#000000" type="line" width="3.0"/>
          <y:Arrows source="none" target="standard"/>
          <y:BendStyle smoothed="false"/>
        </y:PolyLineEdge>
      </data>
    </edge>
    <edge id="e241" source="n464" target="n187">
      <data key="d10">
        <y:PolyLineEdge>
          <y:Path sx="0.0" sy="0.0" tx="0.0" ty="0.0"/>
          <y:LineStyle color="#000000" type="line" width="3.0"/>
          <y:Arrows source="none" target="standard"/>
          <y:BendStyle smoothed="false"/>
        </y:PolyLineEdge>
      </data>
    </edge>
    <edge id="e242" source="n186" target="n459">
      <data key="d10">
        <y:PolyLineEdge>
          <y:Path sx="0.0" sy="0.0" tx="0.0" ty="0.0">
            <y:Point x="-3877.9103334277506" y="3940.05337075828"/>
          </y:Path>
          <y:LineStyle color="#000000" type="line" width="3.0"/>
          <y:Arrows source="none" target="standard"/>
          <y:BendStyle smoothed="false"/>
        </y:PolyLineEdge>
      </data>
    </edge>
    <edge id="e243" source="n189" target="n188">
      <data key="d10">
        <y:PolyLineEdge>
          <y:Path sx="0.0" sy="0.0" tx="0.0" ty="0.0"/>
          <y:LineStyle color="#000000" type="line" width="3.0"/>
          <y:Arrows source="none" target="standard"/>
          <y:BendStyle smoothed="false"/>
        </y:PolyLineEdge>
      </data>
    </edge>
    <edge id="e244" source="n199" target="n189">
      <data key="d10">
        <y:PolyLineEdge>
          <y:Path sx="0.0" sy="0.0" tx="0.0" ty="0.0">
            <y:Point x="-4277.944879342386" y="4629.7536042284155"/>
          </y:Path>
          <y:LineStyle color="#000000" type="line" width="3.0"/>
          <y:Arrows source="none" target="standard"/>
          <y:BendStyle smoothed="false"/>
        </y:PolyLineEdge>
      </data>
    </edge>
    <edge id="e245" source="n190" target="n189">
      <data key="d10">
        <y:PolyLineEdge>
          <y:Path sx="0.0" sy="0.0" tx="0.0" ty="0.0">
            <y:Point x="-4189.3417731362615" y="4627.746247689349"/>
          </y:Path>
          <y:LineStyle color="#000000" type="line" width="3.0"/>
          <y:Arrows source="none" target="standard"/>
          <y:BendStyle smoothed="false"/>
        </y:PolyLineEdge>
      </data>
    </edge>
    <edge id="e246" source="n2212" target="n190">
      <data key="d10">
        <y:PolyLineEdge>
          <y:Path sx="0.0" sy="0.0" tx="0.0" ty="0.0">
            <y:Point x="-3797.9103334277506" y="4685.60355648256"/>
          </y:Path>
          <y:LineStyle color="#000000" type="line" width="3.0"/>
          <y:Arrows source="none" target="standard"/>
          <y:BendStyle smoothed="false"/>
        </y:PolyLineEdge>
      </data>
    </edge>
    <edge id="e247" source="n191" target="n192">
      <data key="d10">
        <y:PolyLineEdge>
          <y:Path sx="0.0" sy="0.0" tx="0.0" ty="0.0"/>
          <y:LineStyle color="#000000" type="line" width="3.0"/>
          <y:Arrows source="none" target="standard"/>
          <y:BendStyle smoothed="false"/>
        </y:PolyLineEdge>
      </data>
    </edge>
    <edge id="e248" source="n191" target="n193">
      <data key="d10">
        <y:PolyLineEdge>
          <y:Path sx="0.0" sy="0.0" tx="0.0" ty="0.0"/>
          <y:LineStyle color="#000000" type="line" width="3.0"/>
          <y:Arrows source="none" target="standard"/>
          <y:BendStyle smoothed="false"/>
        </y:PolyLineEdge>
      </data>
    </edge>
    <edge id="e249" source="n192" target="n22">
      <data key="d10">
        <y:PolyLineEdge>
          <y:Path sx="0.0" sy="0.0" tx="0.0" ty="0.0">
            <y:Point x="-4305.345655893917" y="4446.131395577013"/>
          </y:Path>
          <y:LineStyle color="#000000" type="line" width="3.0"/>
          <y:Arrows source="none" target="standard"/>
          <y:BendStyle smoothed="false"/>
        </y:PolyLineEdge>
      </data>
    </edge>
    <edge id="e250" source="n193" target="n189">
      <data key="d10">
        <y:PolyLineEdge>
          <y:Path sx="0.0" sy="0.0" tx="0.0" ty="0.0">
            <y:Point x="-4306.441686955978" y="4486.131395577013"/>
          </y:Path>
          <y:LineStyle color="#000000" type="line" width="3.0"/>
          <y:Arrows source="none" target="standard"/>
          <y:BendStyle smoothed="false"/>
        </y:PolyLineEdge>
      </data>
    </edge>
    <edge id="e251" source="n194" target="n195">
      <data key="d10">
        <y:PolyLineEdge>
          <y:Path sx="0.0" sy="0.0" tx="0.0" ty="0.0"/>
          <y:LineStyle color="#000000" type="line" width="3.0"/>
          <y:Arrows source="none" target="standard"/>
          <y:BendStyle smoothed="false"/>
        </y:PolyLineEdge>
      </data>
    </edge>
    <edge id="e252" source="n194" target="n196">
      <data key="d10">
        <y:PolyLineEdge>
          <y:Path sx="0.0" sy="0.0" tx="0.0" ty="0.0"/>
          <y:LineStyle color="#000000" type="line" width="3.0"/>
          <y:Arrows source="none" target="standard"/>
          <y:BendStyle smoothed="false"/>
        </y:PolyLineEdge>
      </data>
    </edge>
    <edge id="e253" source="n20" target="n194">
      <data key="d10">
        <y:PolyLineEdge>
          <y:Path sx="0.0" sy="0.0" tx="0.0" ty="0.0"/>
          <y:LineStyle color="#000000" type="line" width="3.0"/>
          <y:Arrows source="none" target="standard"/>
          <y:BendStyle smoothed="false"/>
        </y:PolyLineEdge>
      </data>
    </edge>
    <edge id="e254" source="n196" target="n189">
      <data key="d10">
        <y:PolyLineEdge>
          <y:Path sx="0.0" sy="0.0" tx="0.0" ty="0.0">
            <y:Point x="-4303.329003590631" y="4556.131395577013"/>
          </y:Path>
          <y:LineStyle color="#000000" type="line" width="3.0"/>
          <y:Arrows source="none" target="standard"/>
          <y:BendStyle smoothed="false"/>
        </y:PolyLineEdge>
      </data>
    </edge>
    <edge id="e255" source="n197" target="n198">
      <data key="d10">
        <y:PolyLineEdge>
          <y:Path sx="0.0" sy="0.0" tx="0.0" ty="0.0"/>
          <y:LineStyle color="#000000" type="line" width="3.0"/>
          <y:Arrows source="none" target="standard"/>
          <y:BendStyle smoothed="false"/>
        </y:PolyLineEdge>
      </data>
    </edge>
    <edge id="e256" source="n197" target="n199">
      <data key="d10">
        <y:PolyLineEdge>
          <y:Path sx="0.0" sy="0.0" tx="0.0" ty="0.0"/>
          <y:LineStyle color="#000000" type="line" width="3.0"/>
          <y:Arrows source="none" target="standard"/>
          <y:BendStyle smoothed="false"/>
        </y:PolyLineEdge>
      </data>
    </edge>
    <edge id="e257" source="n18" target="n197">
      <data key="d10">
        <y:PolyLineEdge>
          <y:Path sx="0.0" sy="0.0" tx="0.0" ty="0.0"/>
          <y:LineStyle color="#000000" type="line" width="3.0"/>
          <y:Arrows source="none" target="standard"/>
          <y:BendStyle smoothed="false"/>
        </y:PolyLineEdge>
      </data>
    </edge>
    <edge id="e258" source="n77" target="n342">
      <data key="d10">
        <y:PolyLineEdge>
          <y:Path sx="0.0" sy="0.0" tx="0.0" ty="0.0">
            <y:Point x="-1480.4248536705654" y="4257.371376514113"/>
            <y:Point x="-5331.336602581731" y="4257.4410270784465"/>
          </y:Path>
          <y:LineStyle color="#000000" type="line" width="3.0"/>
          <y:Arrows source="none" target="standard"/>
          <y:BendStyle smoothed="false"/>
        </y:PolyLineEdge>
      </data>
    </edge>
    <edge id="e259" source="n200" target="n31">
      <data key="d10">
        <y:PolyLineEdge>
          <y:Path sx="0.0" sy="0.0" tx="0.0" ty="0.0"/>
          <y:LineStyle color="#000000" type="line" width="3.0"/>
          <y:Arrows source="none" target="standard"/>
          <y:BendStyle smoothed="false"/>
        </y:PolyLineEdge>
      </data>
    </edge>
    <edge id="e260" source="n200" target="n166">
      <data key="d10">
        <y:PolyLineEdge>
          <y:Path sx="0.0" sy="0.0" tx="0.0" ty="0.0"/>
          <y:LineStyle color="#000000" type="line" width="3.0"/>
          <y:Arrows source="none" target="standard"/>
          <y:BendStyle smoothed="false"/>
        </y:PolyLineEdge>
      </data>
    </edge>
    <edge id="e261" source="n200" target="n14">
      <data key="d10">
        <y:PolyLineEdge>
          <y:Path sx="0.0" sy="0.0" tx="-43.16185078618764" ty="0.0"/>
          <y:LineStyle color="#000000" type="line" width="3.0"/>
          <y:Arrows source="none" target="standard"/>
          <y:BendStyle smoothed="false"/>
        </y:PolyLineEdge>
      </data>
    </edge>
    <edge id="e262" source="n338" target="n200">
      <data key="d10">
        <y:PolyLineEdge>
          <y:Path sx="0.0" sy="0.0" tx="0.0" ty="0.0"/>
          <y:LineStyle color="#000000" type="line" width="3.0"/>
          <y:Arrows source="none" target="standard"/>
          <y:BendStyle smoothed="false"/>
        </y:PolyLineEdge>
      </data>
    </edge>
    <edge id="e263" source="n200" target="n180">
      <data key="d10">
        <y:PolyLineEdge>
          <y:Path sx="0.0" sy="0.0" tx="-22.229519384200103" ty="0.0"/>
          <y:LineStyle color="#000000" type="line" width="3.0"/>
          <y:Arrows source="none" target="standard"/>
          <y:BendStyle smoothed="false"/>
        </y:PolyLineEdge>
      </data>
    </edge>
    <edge id="e264" source="n100" target="n200">
      <data key="d10">
        <y:PolyLineEdge>
          <y:Path sx="0.0" sy="0.0" tx="0.0" ty="0.0">
            <y:Point x="-3731.47423665095" y="7695.159566184807"/>
            <y:Point x="-3731.47423665095" y="4631.488975059219"/>
          </y:Path>
          <y:LineStyle color="#FF0000" type="line" width="3.0"/>
          <y:Arrows source="none" target="white_diamond"/>
          <y:EdgeLabel alignment="center" configuration="AutoFlippingLabel" distance="2.0" fontFamily="Dialog" fontSize="12" fontStyle="plain" hasBackgroundColor="false" hasLineColor="false" hasText="false" height="4.0" horizontalTextPosition="center" iconTextGap="4" modelName="custom" preferredPlacement="anywhere" ratio="0.5" textColor="#000000" verticalTextPosition="bottom" visible="true" width="4.0" x="-89.81956671140824" y="-33.09515395015296">
            <y:LabelModel>
              <y:SmartEdgeLabelModel autoRotationEnabled="false" defaultAngle="0.0" defaultDistance="10.0"/>
            </y:LabelModel>
            <y:ModelParameter>
              <y:SmartEdgeLabelModelParameter angle="0.0" distance="29.095052166209825" distanceToCenter="false" position="right" ratio="0.6222747852955143" segment="0"/>
            </y:ModelParameter>
            <y:PreferredPlacementDescriptor angle="0.0" angleOffsetOnRightSide="0" angleReference="absolute" angleRotationOnRightSide="co" distance="-1.0" frozen="true" placement="anywhere" side="anywhere" sideReference="relative_to_edge_flow"/>
          </y:EdgeLabel>
          <y:BendStyle smoothed="false"/>
        </y:PolyLineEdge>
      </data>
    </edge>
    <edge id="e265" source="n115" target="n200">
      <data key="d10">
        <y:PolyLineEdge>
          <y:Path sx="0.0" sy="0.0" tx="0.0" ty="0.0">
            <y:Point x="-3696.736726710388" y="7542.272966476531"/>
          </y:Path>
          <y:LineStyle color="#FF0000" type="line" width="3.0"/>
          <y:Arrows source="none" target="white_diamond"/>
          <y:EdgeLabel alignment="center" configuration="AutoFlippingLabel" distance="2.0" fontFamily="Dialog" fontSize="12" fontStyle="plain" hasBackgroundColor="false" hasLineColor="false" hasText="false" height="4.0" horizontalTextPosition="center" iconTextGap="4" modelName="custom" preferredPlacement="anywhere" ratio="0.5" textColor="#000000" verticalTextPosition="bottom" visible="true" width="4.0" x="-79.60590759914521" y="-1143.1415411554108">
            <y:LabelModel>
              <y:SmartEdgeLabelModel autoRotationEnabled="false" defaultAngle="0.0" defaultDistance="10.0"/>
            </y:LabelModel>
            <y:ModelParameter>
              <y:SmartEdgeLabelModelParameter angle="0.0" distance="26.79146364249517" distanceToCenter="false" position="right" ratio="0.3815509750272671" segment="-1"/>
            </y:ModelParameter>
            <y:PreferredPlacementDescriptor angle="0.0" angleOffsetOnRightSide="0" angleReference="absolute" angleRotationOnRightSide="co" distance="-1.0" frozen="true" placement="anywhere" side="anywhere" sideReference="relative_to_edge_flow"/>
          </y:EdgeLabel>
          <y:BendStyle smoothed="false"/>
        </y:PolyLineEdge>
      </data>
    </edge>
    <edge id="e266" source="n202" target="n203">
      <data key="d10">
        <y:PolyLineEdge>
          <y:Path sx="0.0" sy="0.0" tx="-13.614248779922491" ty="0.0"/>
          <y:LineStyle color="#000000" type="line" width="3.0"/>
          <y:Arrows source="none" target="standard"/>
          <y:BendStyle smoothed="false"/>
        </y:PolyLineEdge>
      </data>
    </edge>
    <edge id="e267" source="n201" target="n202">
      <data key="d10">
        <y:PolyLineEdge>
          <y:Path sx="0.0" sy="0.0" tx="0.0" ty="0.0"/>
          <y:LineStyle color="#000000" type="line" width="3.0"/>
          <y:Arrows source="none" target="standard"/>
          <y:BendStyle smoothed="false"/>
        </y:PolyLineEdge>
      </data>
    </edge>
    <edge id="e268" source="n200" target="n201">
      <data key="d10">
        <y:PolyLineEdge>
          <y:Path sx="0.0" sy="0.0" tx="0.0" ty="0.0">
            <y:Point x="-3589.6267303853374" y="4697.76504777704"/>
          </y:Path>
          <y:LineStyle color="#000000" type="line" width="3.0"/>
          <y:Arrows source="none" target="standard"/>
          <y:BendStyle smoothed="false"/>
        </y:PolyLineEdge>
      </data>
    </edge>
    <edge id="e269" source="n204" target="n205">
      <data key="d10">
        <y:PolyLineEdge>
          <y:Path sx="0.0" sy="0.0" tx="0.0" ty="0.0"/>
          <y:LineStyle color="#000000" type="line" width="3.0"/>
          <y:Arrows source="none" target="standard"/>
          <y:BendStyle smoothed="false"/>
        </y:PolyLineEdge>
      </data>
    </edge>
    <edge id="e270" source="n210" target="n211">
      <data key="d10">
        <y:PolyLineEdge>
          <y:Path sx="0.0" sy="0.0" tx="0.0" ty="0.0"/>
          <y:LineStyle color="#000000" type="line" width="3.0"/>
          <y:Arrows source="none" target="standard"/>
          <y:EdgeLabel alignment="center" configuration="AutoFlippingLabel" distance="2.0" fontFamily="Dialog" fontSize="12" fontStyle="plain" hasBackgroundColor="false" hasLineColor="false" height="18.1328125" horizontalTextPosition="center" iconTextGap="4" modelName="two_pos" modelPosition="head" preferredPlacement="anywhere" ratio="0.5" textColor="#000000" verticalTextPosition="bottom" visible="true" width="26.763671875" x="9.42815864336535" xml:space="preserve" y="-20.1328453882561">800<y:PreferredPlacementDescriptor angle="0.0" angleOffsetOnRightSide="0" angleReference="absolute" angleRotationOnRightSide="co" distance="-1.0" frozen="true" placement="anywhere" side="anywhere" sideReference="relative_to_edge_flow"/></y:EdgeLabel>
          <y:BendStyle smoothed="false"/>
        </y:PolyLineEdge>
      </data>
    </edge>
    <edge id="e271" source="n211" target="n227">
      <data key="d10">
        <y:PolyLineEdge>
          <y:Path sx="0.0" sy="0.0" tx="0.0" ty="0.0"/>
          <y:LineStyle color="#000000" type="line" width="3.0"/>
          <y:Arrows source="none" target="standard"/>
          <y:BendStyle smoothed="false"/>
        </y:PolyLineEdge>
      </data>
    </edge>
    <edge id="e272" source="n386" target="n207">
      <data key="d10">
        <y:PolyLineEdge>
          <y:Path sx="0.0" sy="0.0" tx="0.0" ty="0.0"/>
          <y:LineStyle color="#000000" type="line" width="3.0"/>
          <y:Arrows source="none" target="standard"/>
          <y:BendStyle smoothed="false"/>
        </y:PolyLineEdge>
      </data>
    </edge>
    <edge id="e273" source="n207" target="n1516">
      <data key="d10">
        <y:PolyLineEdge>
          <y:Path sx="0.0" sy="0.0" tx="0.0" ty="-5.009765625">
            <y:Point x="-2619.864604613259" y="1113.6578992475456"/>
            <y:Point x="3975.20030570211" y="1113.5206768024595"/>
          </y:Path>
          <y:LineStyle color="#000000" type="line" width="3.0"/>
          <y:Arrows source="none" target="standard"/>
          <y:BendStyle smoothed="false"/>
        </y:PolyLineEdge>
      </data>
    </edge>
    <edge id="e274" source="n208" target="n355">
      <data key="d10">
        <y:PolyLineEdge>
          <y:Path sx="0.0" sy="0.0" tx="0.0" ty="0.0"/>
          <y:LineStyle color="#FF0000" type="line" width="3.0"/>
          <y:Arrows source="none" target="white_diamond"/>
          <y:EdgeLabel alignment="center" configuration="AutoFlippingLabel" distance="2.0" fontFamily="Dialog" fontSize="12" fontStyle="plain" hasBackgroundColor="false" hasLineColor="false" hasText="false" height="4.0" horizontalTextPosition="center" iconTextGap="4" modelName="custom" preferredPlacement="anywhere" ratio="0.5" textColor="#000000" verticalTextPosition="bottom" visible="true" width="4.0" x="-658.1152678388985" y="-27.861334940177585">
            <y:LabelModel>
              <y:SmartEdgeLabelModel autoRotationEnabled="false" defaultAngle="0.0" defaultDistance="10.0"/>
            </y:LabelModel>
            <y:ModelParameter>
              <y:SmartEdgeLabelModelParameter angle="0.0" distance="23.89162108919779" distanceToCenter="false" position="right" ratio="0.4732226561502281" segment="-1"/>
            </y:ModelParameter>
            <y:PreferredPlacementDescriptor angle="0.0" angleOffsetOnRightSide="0" angleReference="absolute" angleRotationOnRightSide="co" distance="-1.0" frozen="true" placement="anywhere" side="anywhere" sideReference="relative_to_edge_flow"/>
          </y:EdgeLabel>
          <y:BendStyle smoothed="false"/>
        </y:PolyLineEdge>
      </data>
    </edge>
    <edge id="e275" source="n208" target="n209">
      <data key="d10">
        <y:PolyLineEdge>
          <y:Path sx="0.0" sy="0.0" tx="0.0" ty="0.0"/>
          <y:LineStyle color="#000000" type="line" width="3.0"/>
          <y:Arrows source="none" target="standard"/>
          <y:BendStyle smoothed="false"/>
        </y:PolyLineEdge>
      </data>
    </edge>
    <edge id="e276" source="n21" target="n337">
      <data key="d10">
        <y:PolyLineEdge>
          <y:Path sx="0.0" sy="0.0" tx="0.057698753323165874" ty="-0.16059103431780386"/>
          <y:LineStyle color="#000000" type="line" width="3.0"/>
          <y:Arrows source="none" target="standard"/>
          <y:BendStyle smoothed="false"/>
        </y:PolyLineEdge>
      </data>
    </edge>
    <edge id="e277" source="n188" target="n336">
      <data key="d10">
        <y:PolyLineEdge>
          <y:Path sx="0.0" sy="0.0" tx="0.007507207697017293" ty="0.022028447348930058"/>
          <y:LineStyle color="#000000" type="line" width="3.0"/>
          <y:Arrows source="none" target="standard"/>
          <y:BendStyle smoothed="false"/>
        </y:PolyLineEdge>
      </data>
    </edge>
    <edge id="e278" source="n337" target="n338">
      <data key="d10">
        <y:PolyLineEdge>
          <y:Path sx="0.057698753323165874" sy="-0.16059103431780386" tx="0.0" ty="0.0"/>
          <y:LineStyle color="#000000" type="line" width="3.0"/>
          <y:Arrows source="none" target="standard"/>
          <y:BendStyle smoothed="false"/>
        </y:PolyLineEdge>
      </data>
    </edge>
    <edge id="e279" source="n336" target="n338">
      <data key="d10">
        <y:PolyLineEdge>
          <y:Path sx="0.007507207697017293" sy="0.022028447348930058" tx="0.0" ty="0.0"/>
          <y:LineStyle color="#000000" type="line" width="3.0"/>
          <y:Arrows source="none" target="standard"/>
          <y:BendStyle smoothed="false"/>
        </y:PolyLineEdge>
      </data>
    </edge>
    <edge id="e280" source="n205" target="n2317">
      <data key="d10">
        <y:PolyLineEdge>
          <y:Path sx="0.0" sy="0.0" tx="0.0" ty="0.0">
            <y:Point x="-754.9451425701023" y="6189.051602564739"/>
          </y:Path>
          <y:LineStyle color="#000000" type="line" width="3.0"/>
          <y:Arrows source="none" target="standard"/>
          <y:BendStyle smoothed="false"/>
        </y:PolyLineEdge>
      </data>
    </edge>
    <edge id="e281" source="n206" target="n243">
      <data key="d10">
        <y:PolyLineEdge>
          <y:Path sx="0.0" sy="0.0" tx="0.0" ty="0.0"/>
          <y:LineStyle color="#000000" type="line" width="3.0"/>
          <y:Arrows source="none" target="standard"/>
          <y:BendStyle smoothed="false"/>
        </y:PolyLineEdge>
      </data>
    </edge>
    <edge id="e282" source="n203" target="n241">
      <data key="d10">
        <y:PolyLineEdge>
          <y:Path sx="0.0" sy="0.0" tx="0.0" ty="0.0"/>
          <y:LineStyle color="#000000" type="line" width="3.0"/>
          <y:Arrows source="none" target="standard"/>
          <y:BendStyle smoothed="false"/>
        </y:PolyLineEdge>
      </data>
    </edge>
    <edge id="e283" source="n236" target="n72">
      <data key="d10">
        <y:PolyLineEdge>
          <y:Path sx="0.0" sy="0.0" tx="-53.9697265625" ty="0.0"/>
          <y:LineStyle color="#000000" type="line" width="3.0"/>
          <y:Arrows source="none" target="standard"/>
          <y:EdgeLabel alignment="center" configuration="AutoFlippingLabel" distance="2.0" fontFamily="Dialog" fontSize="12" fontStyle="plain" hasBackgroundColor="false" hasLineColor="false" hasText="false" height="4.0" horizontalTextPosition="center" iconTextGap="4" modelName="custom" preferredPlacement="anywhere" ratio="0.5" textColor="#000000" verticalTextPosition="bottom" visible="true" width="4.0" x="64.0697625616558" y="28.000206731239814">
            <y:LabelModel>
              <y:SmartEdgeLabelModel autoRotationEnabled="false" defaultAngle="0.0" defaultDistance="10.0"/>
            </y:LabelModel>
            <y:ModelParameter>
              <y:SmartEdgeLabelModelParameter angle="0.0" distance="30.0" distanceToCenter="true" position="right" ratio="0.5" segment="0"/>
            </y:ModelParameter>
            <y:PreferredPlacementDescriptor angle="0.0" angleOffsetOnRightSide="0" angleReference="absolute" angleRotationOnRightSide="co" distance="-1.0" frozen="true" placement="anywhere" side="anywhere" sideReference="relative_to_edge_flow"/>
          </y:EdgeLabel>
          <y:BendStyle smoothed="false"/>
        </y:PolyLineEdge>
      </data>
    </edge>
    <edge id="e284" source="n237" target="n168">
      <data key="d10">
        <y:PolyLineEdge>
          <y:Path sx="0.0" sy="0.0" tx="0.0" ty="0.0"/>
          <y:LineStyle color="#000000" type="line" width="3.0"/>
          <y:Arrows source="none" target="standard"/>
          <y:EdgeLabel alignment="center" configuration="AutoFlippingLabel" distance="2.0" fontFamily="Dialog" fontSize="12" fontStyle="plain" hasBackgroundColor="false" hasLineColor="false" hasText="false" height="4.0" horizontalTextPosition="center" iconTextGap="4" modelName="custom" preferredPlacement="anywhere" ratio="0.5" textColor="#000000" verticalTextPosition="bottom" visible="true" width="4.0" x="64.0697625616558" y="28.000206731239814">
            <y:LabelModel>
              <y:SmartEdgeLabelModel autoRotationEnabled="false" defaultAngle="0.0" defaultDistance="10.0"/>
            </y:LabelModel>
            <y:ModelParameter>
              <y:SmartEdgeLabelModelParameter angle="0.0" distance="30.0" distanceToCenter="true" position="right" ratio="0.5" segment="0"/>
            </y:ModelParameter>
            <y:PreferredPlacementDescriptor angle="0.0" angleOffsetOnRightSide="0" angleReference="absolute" angleRotationOnRightSide="co" distance="-1.0" frozen="true" placement="anywhere" side="anywhere" sideReference="relative_to_edge_flow"/>
          </y:EdgeLabel>
          <y:BendStyle smoothed="false"/>
        </y:PolyLineEdge>
      </data>
    </edge>
    <edge id="e285" source="n238" target="n71">
      <data key="d8" xml:space="preserve"/>
      <data key="d10">
        <y:PolyLineEdge>
          <y:Path sx="0.0" sy="0.0" tx="0.0" ty="0.0"/>
          <y:LineStyle color="#000000" type="line" width="3.0"/>
          <y:Arrows source="none" target="standard"/>
          <y:EdgeLabel alignment="center" configuration="AutoFlippingLabel" distance="2.0" fontFamily="Dialog" fontSize="12" fontStyle="plain" hasBackgroundColor="false" hasLineColor="false" hasText="false" height="4.0" horizontalTextPosition="center" iconTextGap="4" modelName="custom" preferredPlacement="anywhere" ratio="0.5" textColor="#000000" verticalTextPosition="bottom" visible="true" width="4.0" x="64.0697625616558" y="28.000206731239814">
            <y:LabelModel>
              <y:SmartEdgeLabelModel autoRotationEnabled="false" defaultAngle="0.0" defaultDistance="10.0"/>
            </y:LabelModel>
            <y:ModelParameter>
              <y:SmartEdgeLabelModelParameter angle="0.0" distance="30.0" distanceToCenter="true" position="right" ratio="0.5" segment="0"/>
            </y:ModelParameter>
            <y:PreferredPlacementDescriptor angle="0.0" angleOffsetOnRightSide="0" angleReference="absolute" angleRotationOnRightSide="co" distance="-1.0" frozen="true" placement="anywhere" side="anywhere" sideReference="relative_to_edge_flow"/>
          </y:EdgeLabel>
          <y:BendStyle smoothed="false"/>
        </y:PolyLineEdge>
      </data>
    </edge>
    <edge id="e286" source="n13" target="n238">
      <data key="d10">
        <y:PolyLineEdge>
          <y:Path sx="0.0" sy="0.0" tx="0.0" ty="0.0"/>
          <y:LineStyle color="#000000" type="line" width="3.0"/>
          <y:Arrows source="none" target="standard"/>
          <y:BendStyle smoothed="false"/>
        </y:PolyLineEdge>
      </data>
    </edge>
    <edge id="e287" source="n239" target="n92">
      <data key="d10">
        <y:PolyLineEdge>
          <y:Path sx="0.0" sy="0.0" tx="-13.471159599251223" ty="0.0"/>
          <y:LineStyle color="#000000" type="line" width="3.0"/>
          <y:Arrows source="none" target="standard"/>
          <y:BendStyle smoothed="false"/>
        </y:PolyLineEdge>
      </data>
    </edge>
    <edge id="e288" source="n323" target="n186">
      <data key="d10">
        <y:PolyLineEdge>
          <y:Path sx="0.0" sy="0.0" tx="0.0" ty="0.0"/>
          <y:LineStyle color="#000000" type="line" width="3.0"/>
          <y:Arrows source="none" target="standard"/>
          <y:BendStyle smoothed="false"/>
        </y:PolyLineEdge>
      </data>
    </edge>
    <edge id="e289" source="n185" target="n323">
      <data key="d10">
        <y:PolyLineEdge>
          <y:Path sx="0.0" sy="0.0" tx="0.0" ty="0.0"/>
          <y:LineStyle color="#000000" type="line" width="3.0"/>
          <y:Arrows source="none" target="standard"/>
          <y:BendStyle smoothed="false"/>
        </y:PolyLineEdge>
      </data>
    </edge>
    <edge id="e290" source="n77" target="n1701">
      <data key="d10">
        <y:PolyLineEdge>
          <y:Path sx="0.0" sy="0.0" tx="0.0" ty="0.0">
            <y:Point x="-1398.1599982135326" y="5659.10211460585"/>
            <y:Point x="-1039.241113267513" y="5659.10211460585"/>
          </y:Path>
          <y:LineStyle color="#000000" type="line" width="3.0"/>
          <y:Arrows source="none" target="standard"/>
          <y:BendStyle smoothed="false"/>
        </y:PolyLineEdge>
      </data>
    </edge>
    <edge id="e291" source="n175" target="n1401">
      <data key="d10">
        <y:PolyLineEdge>
          <y:Path sx="0.0" sy="0.0" tx="0.0" ty="0.0">
            <y:Point x="-1772.3348855504773" y="2479.2982756343736"/>
          </y:Path>
          <y:LineStyle color="#000000" type="line" width="3.0"/>
          <y:Arrows source="none" target="standard"/>
          <y:BendStyle smoothed="false"/>
        </y:PolyLineEdge>
      </data>
    </edge>
    <edge id="e292" source="n95" target="n1360">
      <data key="d10">
        <y:PolyLineEdge>
          <y:Path sx="0.0" sy="0.0" tx="0.0" ty="0.0">
            <y:Point x="-1722.3348855504773" y="2425.6195072112023"/>
          </y:Path>
          <y:LineStyle color="#000000" type="line" width="3.0"/>
          <y:Arrows source="none" target="standard"/>
          <y:BendStyle smoothed="false"/>
        </y:PolyLineEdge>
      </data>
    </edge>
    <edge id="e293" source="n200" target="n341">
      <data key="d10">
        <y:PolyLineEdge>
          <y:Path sx="0.0" sy="0.0" tx="-13.626766713524376" ty="0.0">
            <y:Point x="-3696.736726710388" y="4216.303054415588"/>
            <y:Point x="-5134.713142169759" y="4216.303054415588"/>
          </y:Path>
          <y:LineStyle color="#000000" type="line" width="3.0"/>
          <y:Arrows source="none" target="standard"/>
          <y:BendStyle smoothed="false"/>
        </y:PolyLineEdge>
      </data>
    </edge>
    <edge id="e294" source="n77" target="n106">
      <data key="d10">
        <y:PolyLineEdge>
          <y:Path sx="0.0" sy="0.0" tx="0.0" ty="0.0">
            <y:Point x="-1169.6167495484392" y="4633.868547217142"/>
          </y:Path>
          <y:LineStyle color="#000000" type="line" width="3.0"/>
          <y:Arrows source="none" target="standard"/>
          <y:BendStyle smoothed="false"/>
        </y:PolyLineEdge>
      </data>
    </edge>
    <edge id="e295" source="n77" target="n16">
      <data key="d10">
        <y:PolyLineEdge>
          <y:Path sx="0.0" sy="0.0" tx="0.0" ty="0.0">
            <y:Point x="-1162.2567565316513" y="4497.242293384996"/>
          </y:Path>
          <y:LineStyle color="#000000" type="line" width="3.0"/>
          <y:Arrows source="none" target="standard"/>
          <y:BendStyle smoothed="false"/>
        </y:PolyLineEdge>
      </data>
    </edge>
    <edge id="e296" source="n200" target="n1702">
      <data key="d10">
        <y:PolyLineEdge>
          <y:Path sx="0.0" sy="0.0" tx="0.0" ty="0.0">
            <y:Point x="-3607.1304608933815" y="4904.141868096707"/>
            <y:Point x="-3607.1304608933815" y="5702.063797073892"/>
          </y:Path>
          <y:LineStyle color="#000000" type="line" width="3.0"/>
          <y:Arrows source="none" target="standard"/>
          <y:BendStyle smoothed="false"/>
        </y:PolyLineEdge>
      </data>
    </edge>
    <edge id="e297" source="n241" target="n240">
      <data key="d10">
        <y:PolyLineEdge>
          <y:Path sx="0.0" sy="0.0" tx="0.0" ty="0.0"/>
          <y:LineStyle color="#000000" type="line" width="3.0"/>
          <y:Arrows source="none" target="standard"/>
          <y:BendStyle smoothed="false"/>
        </y:PolyLineEdge>
      </data>
    </edge>
    <edge id="e298" source="n1355" target="n351">
      <data key="d10">
        <y:PolyLineEdge>
          <y:Path sx="0.0" sy="0.0" tx="0.0" ty="0.0"/>
          <y:LineStyle color="#000000" type="line" width="3.0"/>
          <y:Arrows source="none" target="standard"/>
          <y:BendStyle smoothed="false"/>
        </y:PolyLineEdge>
      </data>
    </edge>
    <edge id="e299" source="n243" target="n242">
      <data key="d10">
        <y:PolyLineEdge>
          <y:Path sx="0.0" sy="0.0" tx="0.0" ty="0.0"/>
          <y:LineStyle color="#000000" type="line" width="3.0"/>
          <y:Arrows source="none" target="standard"/>
          <y:BendStyle smoothed="false"/>
        </y:PolyLineEdge>
      </data>
    </edge>
    <edge id="e300" source="n1342" target="n339">
      <data key="d10">
        <y:PolyLineEdge>
          <y:Path sx="0.0" sy="0.0" tx="0.0" ty="0.0"/>
          <y:LineStyle color="#000000" type="line" width="3.0"/>
          <y:Arrows source="none" target="standard"/>
          <y:BendStyle smoothed="false"/>
        </y:PolyLineEdge>
      </data>
    </edge>
    <edge id="e301" source="n245" target="n244">
      <data key="d10">
        <y:PolyLineEdge>
          <y:Path sx="0.0" sy="0.0" tx="0.0" ty="0.0"/>
          <y:LineStyle color="#000000" type="line" width="3.0"/>
          <y:Arrows source="none" target="standard"/>
          <y:BendStyle smoothed="false"/>
        </y:PolyLineEdge>
      </data>
    </edge>
    <edge id="e302" source="n1336" target="n235">
      <data key="d10">
        <y:PolyLineEdge>
          <y:Path sx="0.0" sy="0.0" tx="0.0" ty="0.0"/>
          <y:LineStyle color="#000000" type="line" width="3.0"/>
          <y:Arrows source="none" target="standard"/>
          <y:BendStyle smoothed="false"/>
        </y:PolyLineEdge>
      </data>
    </edge>
    <edge id="e303" source="n2680" target="n1819">
      <data key="d10">
        <y:PolyLineEdge>
          <y:Path sx="0.0" sy="0.0" tx="0.0" ty="0.0"/>
          <y:LineStyle color="#000000" type="line" width="3.0"/>
          <y:Arrows source="none" target="standard"/>
          <y:BendStyle smoothed="false"/>
        </y:PolyLineEdge>
      </data>
    </edge>
    <edge id="e304" source="n2679" target="n1820">
      <data key="d10">
        <y:PolyLineEdge>
          <y:Path sx="0.0" sy="0.0" tx="0.0" ty="0.0"/>
          <y:LineStyle color="#000000" type="line" width="3.0"/>
          <y:Arrows source="none" target="standard"/>
          <y:BendStyle smoothed="false"/>
        </y:PolyLineEdge>
      </data>
    </edge>
    <edge id="e305" source="n246" target="n250">
      <data key="d10">
        <y:PolyLineEdge>
          <y:Path sx="0.0" sy="0.0" tx="0.0" ty="0.0"/>
          <y:LineStyle color="#000000" type="line" width="3.0"/>
          <y:Arrows source="none" target="standard"/>
          <y:BendStyle smoothed="false"/>
        </y:PolyLineEdge>
      </data>
    </edge>
    <edge id="e306" source="n247" target="n251">
      <data key="d10">
        <y:PolyLineEdge>
          <y:Path sx="0.0" sy="0.0" tx="0.0" ty="0.0"/>
          <y:LineStyle color="#000000" type="line" width="3.0"/>
          <y:Arrows source="none" target="standard"/>
          <y:BendStyle smoothed="false"/>
        </y:PolyLineEdge>
      </data>
    </edge>
    <edge id="e307" source="n250" target="n248">
      <data key="d10">
        <y:PolyLineEdge>
          <y:Path sx="0.0" sy="0.0" tx="0.0" ty="0.0"/>
          <y:LineStyle color="#000000" type="line" width="3.0"/>
          <y:Arrows source="none" target="standard"/>
          <y:BendStyle smoothed="false"/>
        </y:PolyLineEdge>
      </data>
    </edge>
    <edge id="e308" source="n251" target="n249">
      <data key="d10">
        <y:PolyLineEdge>
          <y:Path sx="0.0" sy="0.0" tx="0.0" ty="0.0"/>
          <y:LineStyle color="#000000" type="line" width="3.0"/>
          <y:Arrows source="none" target="standard"/>
          <y:BendStyle smoothed="false"/>
        </y:PolyLineEdge>
      </data>
    </edge>
    <edge id="e309" source="n248" target="n498">
      <data key="d10">
        <y:PolyLineEdge>
          <y:Path sx="0.0" sy="0.0" tx="0.0" ty="0.0">
            <y:Point x="1002.2614674668007" y="5467.825444732078"/>
          </y:Path>
          <y:LineStyle color="#000000" type="line" width="3.0"/>
          <y:Arrows source="none" target="standard"/>
          <y:BendStyle smoothed="false"/>
        </y:PolyLineEdge>
      </data>
    </edge>
    <edge id="e310" source="n249" target="n511">
      <data key="d10">
        <y:PolyLineEdge>
          <y:Path sx="0.0" sy="0.0" tx="0.0" ty="0.0">
            <y:Point x="1079.5346771966638" y="5540.586840913476"/>
          </y:Path>
          <y:LineStyle color="#000000" type="line" width="3.0"/>
          <y:Arrows source="none" target="standard"/>
          <y:BendStyle smoothed="false"/>
        </y:PolyLineEdge>
      </data>
    </edge>
    <edge id="e311" source="n503" target="n252">
      <data key="d10">
        <y:PolyLineEdge>
          <y:Path sx="0.0" sy="0.0" tx="0.0" ty="0.0">
            <y:Point x="1002.2614674668007" y="1534.1399917038034"/>
          </y:Path>
          <y:LineStyle color="#000000" type="line" width="3.0"/>
          <y:Arrows source="none" target="standard"/>
          <y:BendStyle smoothed="false"/>
        </y:PolyLineEdge>
      </data>
    </edge>
    <edge id="e312" source="n516" target="n253">
      <data key="d10">
        <y:PolyLineEdge>
          <y:Path sx="0.0" sy="0.0" tx="0.0" ty="0.0">
            <y:Point x="1079.5346771966638" y="1604.2211847895742"/>
          </y:Path>
          <y:LineStyle color="#000000" type="line" width="3.0"/>
          <y:Arrows source="none" target="standard"/>
          <y:BendStyle smoothed="false"/>
        </y:PolyLineEdge>
      </data>
    </edge>
    <edge id="e313" source="n252" target="n2019">
      <data key="d10">
        <y:PolyLineEdge>
          <y:Path sx="0.0" sy="0.0" tx="0.0" ty="0.0">
            <y:Point x="3548.979725047464" y="1534.072419823051"/>
          </y:Path>
          <y:LineStyle color="#000000" type="line" width="3.0"/>
          <y:Arrows source="none" target="standard"/>
          <y:BendStyle smoothed="false"/>
        </y:PolyLineEdge>
      </data>
    </edge>
    <edge id="e314" source="n253" target="n2108">
      <data key="d10">
        <y:PolyLineEdge>
          <y:Path sx="0.0" sy="0.0" tx="0.0" ty="0.0">
            <y:Point x="3468.0295365277634" y="1604.1536129088217"/>
          </y:Path>
          <y:LineStyle color="#000000" type="line" width="3.0"/>
          <y:Arrows source="none" target="standard"/>
          <y:BendStyle smoothed="false"/>
        </y:PolyLineEdge>
      </data>
    </edge>
    <edge id="e315" source="n2194" target="n2680">
      <data key="d10">
        <y:PolyLineEdge>
          <y:Path sx="0.0" sy="0.0" tx="0.0" ty="0.0">
            <y:Point x="3468.0295365277634" y="7362.885090047466"/>
          </y:Path>
          <y:LineStyle color="#000000" type="line" width="3.0"/>
          <y:Arrows source="none" target="standard"/>
          <y:EdgeLabel alignment="center" configuration="AutoFlippingLabel" distance="2.0" fontFamily="Dialog" fontSize="12" fontStyle="plain" hasBackgroundColor="false" hasLineColor="false" hasText="false" height="4.0" horizontalTextPosition="center" iconTextGap="4" modelName="custom" preferredPlacement="anywhere" ratio="0.5" textColor="#000000" verticalTextPosition="bottom" visible="true" width="4.0" x="-32.00000448786159" y="1445.2824467012197">
            <y:LabelModel>
              <y:SmartEdgeLabelModel autoRotationEnabled="false" defaultAngle="0.0" defaultDistance="10.0"/>
            </y:LabelModel>
            <y:ModelParameter>
              <y:SmartEdgeLabelModelParameter angle="0.0" distance="30.0" distanceToCenter="true" position="right" ratio="0.5" segment="0"/>
            </y:ModelParameter>
            <y:PreferredPlacementDescriptor angle="0.0" angleOffsetOnRightSide="0" angleReference="absolute" angleRotationOnRightSide="co" distance="-1.0" frozen="true" placement="anywhere" side="anywhere" sideReference="relative_to_edge_flow"/>
          </y:EdgeLabel>
          <y:BendStyle smoothed="false"/>
        </y:PolyLineEdge>
      </data>
    </edge>
    <edge id="e316" source="n2105" target="n2679">
      <data key="d10">
        <y:PolyLineEdge>
          <y:Path sx="0.0" sy="5.009765625" tx="0.0" ty="0.0">
            <y:Point x="3548.979725047464" y="7439.5470751952325"/>
          </y:Path>
          <y:LineStyle color="#000000" type="line" width="3.0"/>
          <y:Arrows source="none" target="standard"/>
          <y:EdgeLabel alignment="center" configuration="AutoFlippingLabel" distance="2.0" fontFamily="Dialog" fontSize="12" fontStyle="plain" hasBackgroundColor="false" hasLineColor="false" hasText="false" height="4.0" horizontalTextPosition="center" iconTextGap="4" modelName="custom" preferredPlacement="anywhere" ratio="0.5" textColor="#000000" verticalTextPosition="bottom" visible="true" width="4.0" x="-32.000011280661056" y="1485.610666886817">
            <y:LabelModel>
              <y:SmartEdgeLabelModel autoRotationEnabled="false" defaultAngle="0.0" defaultDistance="10.0"/>
            </y:LabelModel>
            <y:ModelParameter>
              <y:SmartEdgeLabelModelParameter angle="0.0" distance="30.0" distanceToCenter="true" position="right" ratio="0.5" segment="0"/>
            </y:ModelParameter>
            <y:PreferredPlacementDescriptor angle="0.0" angleOffsetOnRightSide="0" angleReference="absolute" angleRotationOnRightSide="co" distance="-1.0" frozen="true" placement="anywhere" side="anywhere" sideReference="relative_to_edge_flow"/>
          </y:EdgeLabel>
          <y:BendStyle smoothed="false"/>
        </y:PolyLineEdge>
      </data>
    </edge>
    <edge id="e317" source="n254" target="n1629">
      <data key="d10">
        <y:PolyLineEdge>
          <y:Path sx="0.057698753323165874" sy="-0.16059103431780386" tx="0.0" ty="0.0"/>
          <y:LineStyle color="#000000" type="line" width="3.0"/>
          <y:Arrows source="none" target="standard"/>
          <y:BendStyle smoothed="false"/>
        </y:PolyLineEdge>
      </data>
    </edge>
    <edge id="e318" source="n255" target="n1629">
      <data key="d10">
        <y:PolyLineEdge>
          <y:Path sx="0.007507207697017293" sy="0.022028447348930058" tx="0.0" ty="0.0"/>
          <y:LineStyle color="#000000" type="line" width="3.0"/>
          <y:Arrows source="none" target="standard"/>
          <y:BendStyle smoothed="false"/>
        </y:PolyLineEdge>
      </data>
    </edge>
    <edge id="e319" source="n232" target="n254">
      <data key="d10">
        <y:PolyLineEdge>
          <y:Path sx="0.0" sy="0.0" tx="0.0" ty="0.0"/>
          <y:LineStyle color="#000000" type="line" width="3.0"/>
          <y:Arrows source="none" target="standard"/>
          <y:BendStyle smoothed="false"/>
        </y:PolyLineEdge>
      </data>
    </edge>
    <edge id="e320" source="n256" target="n255">
      <data key="d10">
        <y:PolyLineEdge>
          <y:Path sx="0.0" sy="0.0" tx="0.0" ty="0.0"/>
          <y:LineStyle color="#000000" type="line" width="3.0"/>
          <y:Arrows source="none" target="standard"/>
          <y:BendStyle smoothed="false"/>
        </y:PolyLineEdge>
      </data>
    </edge>
    <edge id="e321" source="n1629" target="n228">
      <data key="d10">
        <y:PolyLineEdge>
          <y:Path sx="0.0" sy="0.0" tx="0.0" ty="0.0"/>
          <y:LineStyle color="#000000" type="line" width="3.0"/>
          <y:Arrows source="none" target="standard"/>
          <y:BendStyle smoothed="false"/>
        </y:PolyLineEdge>
      </data>
    </edge>
    <edge id="e322" source="n259" target="n258">
      <data key="d10">
        <y:PolyLineEdge>
          <y:Path sx="0.0" sy="0.0" tx="-13.471159599251223" ty="0.0"/>
          <y:LineStyle color="#000000" type="line" width="3.0"/>
          <y:Arrows source="none" target="standard"/>
          <y:BendStyle smoothed="false"/>
        </y:PolyLineEdge>
      </data>
    </edge>
    <edge id="e323" source="n257" target="n259">
      <data key="d10">
        <y:PolyLineEdge>
          <y:Path sx="0.0" sy="0.0" tx="0.0" ty="0.0"/>
          <y:LineStyle color="#000000" type="line" width="3.0"/>
          <y:Arrows source="none" target="standard"/>
          <y:BendStyle smoothed="false"/>
        </y:PolyLineEdge>
      </data>
    </edge>
    <edge id="e324" source="n260" target="n634">
      <data key="d10">
        <y:PolyLineEdge>
          <y:Path sx="0.0" sy="0.0" tx="0.0" ty="0.0">
            <y:Point x="-3977.9103334277506" y="2625.920405326562"/>
          </y:Path>
          <y:LineStyle color="#000000" type="line" width="3.0"/>
          <y:Arrows source="none" target="standard"/>
          <y:BendStyle smoothed="false"/>
        </y:PolyLineEdge>
      </data>
    </edge>
    <edge id="e325" source="n451" target="n260">
      <data key="d10">
        <y:PolyLineEdge>
          <y:Path sx="0.0" sy="0.0" tx="0.0" ty="0.0"/>
          <y:LineStyle color="#000000" type="line" width="3.0"/>
          <y:Arrows source="none" target="standard"/>
          <y:BendStyle smoothed="false"/>
        </y:PolyLineEdge>
      </data>
    </edge>
    <edge id="e326" source="n258" target="n446">
      <data key="d10">
        <y:PolyLineEdge>
          <y:Path sx="0.0" sy="0.0" tx="0.0" ty="0.0">
            <y:Point x="-4057.9103334277506" y="3860.425441119056"/>
          </y:Path>
          <y:LineStyle color="#000000" type="line" width="3.0"/>
          <y:Arrows source="none" target="standard"/>
          <y:BendStyle smoothed="false"/>
        </y:PolyLineEdge>
      </data>
    </edge>
    <edge id="e327" source="n639" target="n261">
      <data key="d10">
        <y:PolyLineEdge>
          <y:Path sx="0.0" sy="0.0" tx="0.0" ty="0.0"/>
          <y:LineStyle color="#000000" type="line" width="3.0"/>
          <y:Arrows source="none" target="standard"/>
          <y:BendStyle smoothed="false"/>
        </y:PolyLineEdge>
      </data>
    </edge>
    <edge id="e328" source="n262" target="n335">
      <data key="d10">
        <y:PolyLineEdge>
          <y:Path sx="0.0" sy="0.0" tx="0.0" ty="0.0"/>
          <y:LineStyle color="#000000" type="line" width="3.0"/>
          <y:Arrows source="none" target="standard"/>
          <y:BendStyle smoothed="false"/>
        </y:PolyLineEdge>
      </data>
    </edge>
    <edge id="e329" source="n335" target="n338">
      <data key="d10">
        <y:PolyLineEdge>
          <y:Path sx="0.0" sy="0.0" tx="0.0" ty="0.0"/>
          <y:LineStyle color="#000000" type="line" width="3.0"/>
          <y:Arrows source="none" target="standard"/>
          <y:BendStyle smoothed="false"/>
        </y:PolyLineEdge>
      </data>
    </edge>
    <edge id="e330" source="n263" target="n262">
      <data key="d10">
        <y:PolyLineEdge>
          <y:Path sx="0.0" sy="0.0" tx="0.0" ty="0.0"/>
          <y:LineStyle color="#000000" type="line" width="3.0"/>
          <y:Arrows source="none" target="standard"/>
          <y:BendStyle smoothed="false"/>
        </y:PolyLineEdge>
      </data>
    </edge>
    <edge id="e331" source="n261" target="n263">
      <data key="d10">
        <y:PolyLineEdge>
          <y:Path sx="0.0" sy="0.0" tx="0.0" ty="0.0">
            <y:Point x="-3977.9103334277506" y="4453.842147778258"/>
            <y:Point x="-4132.346107577555" y="4453.842147778258"/>
          </y:Path>
          <y:LineStyle color="#000000" type="line" width="3.0"/>
          <y:Arrows source="none" target="standard"/>
          <y:BendStyle smoothed="false"/>
        </y:PolyLineEdge>
      </data>
    </edge>
    <edge id="e332" source="n194" target="n265">
      <data key="d10">
        <y:PolyLineEdge>
          <y:Path sx="0.0" sy="0.0" tx="0.0" ty="0.0"/>
          <y:LineStyle color="#000000" type="line" width="3.0"/>
          <y:Arrows source="none" target="standard"/>
          <y:BendStyle smoothed="false"/>
        </y:PolyLineEdge>
      </data>
    </edge>
    <edge id="e333" source="n265" target="n263">
      <data key="d10">
        <y:PolyLineEdge>
          <y:Path sx="0.0" sy="0.0" tx="0.0" ty="0.0"/>
          <y:LineStyle color="#000000" type="line" width="3.0"/>
          <y:Arrows source="none" target="standard"/>
          <y:BendStyle smoothed="false"/>
        </y:PolyLineEdge>
      </data>
    </edge>
    <edge id="e334" source="n191" target="n264">
      <data key="d10">
        <y:PolyLineEdge>
          <y:Path sx="0.0" sy="0.0" tx="0.0" ty="0.0"/>
          <y:LineStyle color="#000000" type="line" width="3.0"/>
          <y:Arrows source="none" target="standard"/>
          <y:BendStyle smoothed="false"/>
        </y:PolyLineEdge>
      </data>
    </edge>
    <edge id="e335" source="n264" target="n263">
      <data key="d10">
        <y:PolyLineEdge>
          <y:Path sx="0.0" sy="0.0" tx="0.0" ty="0.0">
            <y:Point x="-4304.046013191183" y="4466.820291251312"/>
          </y:Path>
          <y:LineStyle color="#000000" type="line" width="3.0"/>
          <y:Arrows source="none" target="standard"/>
          <y:BendStyle smoothed="false"/>
        </y:PolyLineEdge>
      </data>
    </edge>
    <edge id="e336" source="n197" target="n266">
      <data key="d10">
        <y:PolyLineEdge>
          <y:Path sx="0.0" sy="0.0" tx="0.0" ty="0.0"/>
          <y:LineStyle color="#000000" type="line" width="3.0"/>
          <y:Arrows source="none" target="standard"/>
          <y:BendStyle smoothed="false"/>
        </y:PolyLineEdge>
      </data>
    </edge>
    <edge id="e337" source="n266" target="n263">
      <data key="d10">
        <y:PolyLineEdge>
          <y:Path sx="0.0" sy="0.0" tx="0.0" ty="0.0">
            <y:Point x="-4289.536162012567" y="4612.598052065565"/>
          </y:Path>
          <y:LineStyle color="#000000" type="line" width="3.0"/>
          <y:Arrows source="none" target="standard"/>
          <y:BendStyle smoothed="false"/>
        </y:PolyLineEdge>
      </data>
    </edge>
    <edge id="e338" source="n268" target="n269">
      <data key="d10">
        <y:PolyLineEdge>
          <y:Path sx="0.0" sy="0.0" tx="0.0" ty="0.0"/>
          <y:LineStyle color="#000000" type="line" width="3.0"/>
          <y:Arrows source="none" target="standard"/>
          <y:BendStyle smoothed="false"/>
        </y:PolyLineEdge>
      </data>
    </edge>
    <edge id="e339" source="n268" target="n270">
      <data key="d10">
        <y:PolyLineEdge>
          <y:Path sx="0.0" sy="0.0" tx="0.0" ty="0.0"/>
          <y:LineStyle color="#000000" type="line" width="3.0"/>
          <y:Arrows source="none" target="standard"/>
          <y:BendStyle smoothed="false"/>
        </y:PolyLineEdge>
      </data>
    </edge>
    <edge id="e340" source="n268" target="n271">
      <data key="d10">
        <y:PolyLineEdge>
          <y:Path sx="0.0" sy="0.0" tx="0.0" ty="0.0"/>
          <y:LineStyle color="#000000" type="line" width="3.0"/>
          <y:Arrows source="none" target="standard"/>
          <y:BendStyle smoothed="false"/>
        </y:PolyLineEdge>
      </data>
    </edge>
    <edge id="e341" source="n268" target="n272">
      <data key="d10">
        <y:PolyLineEdge>
          <y:Path sx="0.0" sy="0.0" tx="0.0" ty="0.0"/>
          <y:LineStyle color="#000000" type="line" width="3.0"/>
          <y:Arrows source="none" target="standard"/>
          <y:BendStyle smoothed="false"/>
        </y:PolyLineEdge>
      </data>
    </edge>
    <edge id="e342" source="n267" target="n268">
      <data key="d10">
        <y:PolyLineEdge>
          <y:Path sx="0.0" sy="0.0" tx="0.0" ty="0.0"/>
          <y:LineStyle color="#000000" type="line" width="3.0"/>
          <y:Arrows source="none" target="standard"/>
          <y:BendStyle smoothed="false"/>
        </y:PolyLineEdge>
      </data>
    </edge>
    <edge id="e343" source="n269" target="n320">
      <data key="d10">
        <y:PolyLineEdge>
          <y:Path sx="0.0" sy="0.0" tx="0.0" ty="0.0">
            <y:Point x="3364.808614637059" y="3340.209185772681"/>
          </y:Path>
          <y:LineStyle color="#000000" type="line" width="3.0"/>
          <y:Arrows source="none" target="standard"/>
          <y:BendStyle smoothed="false"/>
        </y:PolyLineEdge>
      </data>
    </edge>
    <edge id="e344" source="n270" target="n319">
      <data key="d10">
        <y:PolyLineEdge>
          <y:Path sx="0.0" sy="0.0" tx="0.0" ty="0.0">
            <y:Point x="3292.1502574114174" y="3353.802581466156"/>
          </y:Path>
          <y:LineStyle color="#000000" type="line" width="3.0"/>
          <y:Arrows source="none" target="standard"/>
          <y:BendStyle smoothed="false"/>
        </y:PolyLineEdge>
      </data>
    </edge>
    <edge id="e345" source="n271" target="n316">
      <data key="d10">
        <y:PolyLineEdge>
          <y:Path sx="0.0" sy="0.0" tx="0.0" ty="0.0">
            <y:Point x="3113.6117711904535" y="3395.8399488628784"/>
          </y:Path>
          <y:LineStyle color="#000000" type="line" width="3.0"/>
          <y:Arrows source="none" target="standard"/>
          <y:BendStyle smoothed="false"/>
        </y:PolyLineEdge>
      </data>
    </edge>
    <edge id="e346" source="n272" target="n315">
      <data key="d10">
        <y:PolyLineEdge>
          <y:Path sx="0.0" sy="0.0" tx="0.0" ty="0.0">
            <y:Point x="3014.500153687706" y="3428.358520831536"/>
          </y:Path>
          <y:LineStyle color="#000000" type="line" width="3.0"/>
          <y:Arrows source="none" target="standard"/>
          <y:BendStyle smoothed="false"/>
        </y:PolyLineEdge>
      </data>
    </edge>
    <edge id="e347" source="n330" target="n267">
      <data key="d10">
        <y:PolyLineEdge>
          <y:Path sx="0.0" sy="0.0" tx="0.0" ty="0.0"/>
          <y:LineStyle color="#000000" type="line" width="3.0"/>
          <y:Arrows source="none" target="standard"/>
          <y:EdgeLabel alignment="center" configuration="AutoFlippingLabel" distance="2.0" fontFamily="Dialog" fontSize="12" fontStyle="plain" hasBackgroundColor="false" hasLineColor="false" height="18.1328125" horizontalTextPosition="center" iconTextGap="4" modelName="two_pos" modelPosition="head" preferredPlacement="anywhere" ratio="0.5" textColor="#000000" verticalTextPosition="bottom" visible="true" width="26.763671875" x="1.6181417889265504" xml:space="preserve" y="-20.132836397982828">550<y:PreferredPlacementDescriptor angle="0.0" angleOffsetOnRightSide="0" angleReference="absolute" angleRotationOnRightSide="co" distance="-1.0" frozen="true" placement="anywhere" side="anywhere" sideReference="relative_to_edge_flow"/></y:EdgeLabel>
          <y:BendStyle smoothed="false"/>
        </y:PolyLineEdge>
      </data>
    </edge>
    <edge id="e348" source="n274" target="n273">
      <data key="d10">
        <y:PolyLineEdge>
          <y:Path sx="0.057698753323165874" sy="-0.16059103431780386" tx="0.0" ty="0.0"/>
          <y:LineStyle color="#000000" type="line" width="3.0"/>
          <y:Arrows source="none" target="standard"/>
          <y:BendStyle smoothed="false"/>
        </y:PolyLineEdge>
      </data>
    </edge>
    <edge id="e349" source="n275" target="n273">
      <data key="d10">
        <y:PolyLineEdge>
          <y:Path sx="0.007507207697017293" sy="0.022028447348930058" tx="0.0" ty="0.0"/>
          <y:LineStyle color="#000000" type="line" width="3.0"/>
          <y:Arrows source="none" target="standard"/>
          <y:EdgeLabel alignment="center" configuration="AutoFlippingLabel" distance="2.0" fontFamily="Dialog" fontSize="12" fontStyle="plain" hasBackgroundColor="false" hasLineColor="false" hasText="false" height="4.0" horizontalTextPosition="center" iconTextGap="4" modelName="custom" preferredPlacement="anywhere" ratio="0.5" textColor="#000000" verticalTextPosition="bottom" visible="true" width="4.0" x="-55.27998331860363" y="-23.97436060740438">
            <y:LabelModel>
              <y:SmartEdgeLabelModel autoRotationEnabled="false" defaultAngle="0.0" defaultDistance="10.0"/>
            </y:LabelModel>
            <y:ModelParameter>
              <y:SmartEdgeLabelModelParameter angle="0.0" distance="30.0" distanceToCenter="true" position="right" ratio="0.5" segment="0"/>
            </y:ModelParameter>
            <y:PreferredPlacementDescriptor angle="0.0" angleOffsetOnRightSide="0" angleReference="absolute" angleRotationOnRightSide="co" distance="-1.0" frozen="true" placement="anywhere" side="anywhere" sideReference="relative_to_edge_flow"/>
          </y:EdgeLabel>
          <y:BendStyle smoothed="false"/>
        </y:PolyLineEdge>
      </data>
    </edge>
    <edge id="e350" source="n273" target="n26">
      <data key="d10">
        <y:PolyLineEdge>
          <y:Path sx="0.0" sy="0.0" tx="0.0" ty="0.0"/>
          <y:LineStyle color="#000000" type="line" width="3.0"/>
          <y:Arrows source="none" target="standard"/>
          <y:BendStyle smoothed="false"/>
        </y:PolyLineEdge>
      </data>
    </edge>
    <edge id="e351" source="n28" target="n274">
      <data key="d10">
        <y:PolyLineEdge>
          <y:Path sx="0.0" sy="0.0" tx="0.0" ty="0.0"/>
          <y:LineStyle color="#000000" type="line" width="3.0"/>
          <y:Arrows source="none" target="standard"/>
          <y:BendStyle smoothed="false"/>
        </y:PolyLineEdge>
      </data>
    </edge>
    <edge id="e352" source="n276" target="n275">
      <data key="d10">
        <y:PolyLineEdge>
          <y:Path sx="0.0" sy="0.0" tx="0.0" ty="0.0"/>
          <y:LineStyle color="#000000" type="line" width="3.0"/>
          <y:Arrows source="none" target="standard"/>
          <y:BendStyle smoothed="false"/>
        </y:PolyLineEdge>
      </data>
    </edge>
    <edge id="e353" source="n277" target="n276">
      <data key="d10">
        <y:PolyLineEdge>
          <y:Path sx="0.0" sy="0.0" tx="0.0" ty="0.0"/>
          <y:LineStyle color="#000000" type="line" width="3.0"/>
          <y:Arrows source="none" target="standard"/>
          <y:EdgeLabel alignment="center" configuration="AutoFlippingLabel" distance="2.0" fontFamily="Dialog" fontSize="12" fontStyle="plain" hasBackgroundColor="false" hasLineColor="false" height="18.1328125" horizontalTextPosition="center" iconTextGap="4" modelName="two_pos" modelPosition="head" preferredPlacement="anywhere" ratio="0.5" textColor="#000000" verticalTextPosition="bottom" visible="true" width="26.763671875" x="-28.76358462661392" xml:space="preserve" y="5.9336236847047985">425<y:PreferredPlacementDescriptor angle="0.0" angleOffsetOnRightSide="0" angleReference="absolute" angleRotationOnRightSide="co" distance="-1.0" frozen="true" placement="anywhere" side="anywhere" sideReference="relative_to_edge_flow"/></y:EdgeLabel>
          <y:BendStyle smoothed="false"/>
        </y:PolyLineEdge>
      </data>
    </edge>
    <edge id="e354" source="n5" target="n7">
      <data key="d10">
        <y:PolyLineEdge>
          <y:Path sx="0.0" sy="0.0" tx="0.0" ty="0.0"/>
          <y:LineStyle color="#000000" type="line" width="3.0"/>
          <y:Arrows source="none" target="standard"/>
          <y:BendStyle smoothed="false"/>
        </y:PolyLineEdge>
      </data>
    </edge>
    <edge id="e355" source="n170" target="n171">
      <data key="d10">
        <y:PolyLineEdge>
          <y:Path sx="0.0" sy="0.0" tx="0.0" ty="0.0"/>
          <y:LineStyle color="#000000" type="line" width="3.0"/>
          <y:Arrows source="none" target="standard"/>
          <y:BendStyle smoothed="false"/>
        </y:PolyLineEdge>
      </data>
    </edge>
    <edge id="e356" source="n1623" target="n77">
      <data key="d10">
        <y:PolyLineEdge>
          <y:Path sx="0.0" sy="0.0" tx="0.0" ty="0.0"/>
          <y:LineStyle color="#000000" type="line" width="3.0"/>
          <y:Arrows source="none" target="standard"/>
          <y:BendStyle smoothed="false"/>
        </y:PolyLineEdge>
      </data>
    </edge>
    <edge id="e357" source="n279" target="n537">
      <data key="d10">
        <y:PolyLineEdge>
          <y:Path sx="0.0" sy="0.0" tx="0.0" ty="0.0">
            <y:Point x="918.601195600851" y="4972.801704009864"/>
          </y:Path>
          <y:LineStyle color="#000000" type="line" width="3.0"/>
          <y:Arrows source="none" target="standard"/>
          <y:BendStyle smoothed="false"/>
        </y:PolyLineEdge>
      </data>
    </edge>
    <edge id="e358" source="n281" target="n282">
      <data key="d10">
        <y:PolyLineEdge>
          <y:Path sx="0.0" sy="0.0" tx="0.0" ty="0.0"/>
          <y:LineStyle color="#000000" type="line" width="3.0"/>
          <y:Arrows source="none" target="standard"/>
          <y:BendStyle smoothed="false"/>
        </y:PolyLineEdge>
      </data>
    </edge>
    <edge id="e359" source="n283" target="n284">
      <data key="d10">
        <y:PolyLineEdge>
          <y:Path sx="0.0" sy="0.0" tx="0.0" ty="0.0"/>
          <y:LineStyle color="#000000" type="line" width="3.0"/>
          <y:Arrows source="none" target="standard"/>
          <y:BendStyle smoothed="false"/>
        </y:PolyLineEdge>
      </data>
    </edge>
    <edge id="e360" source="n282" target="n283">
      <data key="d10">
        <y:PolyLineEdge>
          <y:Path sx="0.0" sy="0.0" tx="0.0" ty="0.0"/>
          <y:LineStyle color="#000000" type="line" width="3.0"/>
          <y:Arrows source="none" target="standard"/>
          <y:BendStyle smoothed="false"/>
        </y:PolyLineEdge>
      </data>
    </edge>
    <edge id="e361" source="n68" target="n285">
      <data key="d10">
        <y:PolyLineEdge>
          <y:Path sx="0.0" sy="0.0" tx="0.0" ty="0.0">
            <y:Point x="1375.2586935077838" y="2144.509175488356"/>
          </y:Path>
          <y:LineStyle color="#CC99FF" type="line" width="3.0"/>
          <y:Arrows source="none" target="transparent_circle"/>
          <y:BendStyle smoothed="false"/>
        </y:PolyLineEdge>
      </data>
    </edge>
    <edge id="e362" source="n285" target="n281">
      <data key="d10">
        <y:PolyLineEdge>
          <y:Path sx="0.0" sy="0.0" tx="0.0" ty="0.0"/>
          <y:LineStyle color="#000000" type="line" width="3.0"/>
          <y:Arrows source="none" target="standard"/>
          <y:BendStyle smoothed="false"/>
        </y:PolyLineEdge>
      </data>
    </edge>
    <edge id="e363" source="n26" target="n286">
      <data key="d10">
        <y:PolyLineEdge>
          <y:Path sx="0.0" sy="0.0" tx="0.0" ty="0.0"/>
          <y:LineStyle color="#000000" type="line" width="3.0"/>
          <y:Arrows source="none" target="standard"/>
          <y:BendStyle smoothed="false"/>
        </y:PolyLineEdge>
      </data>
    </edge>
    <edge id="e364" source="n286" target="n282">
      <data key="d10">
        <y:PolyLineEdge>
          <y:Path sx="0.0" sy="0.0" tx="0.0" ty="0.0">
            <y:Point x="1962.2679115830142" y="1870.8256178218726"/>
            <y:Point x="1753.6342115815664" y="1870.8256178218726"/>
            <y:Point x="1753.6342115815664" y="2183.743740374417"/>
          </y:Path>
          <y:LineStyle color="#CC99FF" type="line" width="3.0"/>
          <y:Arrows source="none" target="transparent_circle"/>
          <y:BendStyle smoothed="false"/>
        </y:PolyLineEdge>
      </data>
    </edge>
    <edge id="e365" source="n287" target="n289">
      <data key="d10">
        <y:PolyLineEdge>
          <y:Path sx="0.0" sy="0.0" tx="0.0" ty="0.0"/>
          <y:LineStyle color="#000000" type="line" width="3.0"/>
          <y:Arrows source="none" target="standard"/>
          <y:BendStyle smoothed="false"/>
        </y:PolyLineEdge>
      </data>
    </edge>
    <edge id="e366" source="n287" target="n288">
      <data key="d10">
        <y:PolyLineEdge>
          <y:Path sx="0.0" sy="0.0" tx="0.0" ty="0.0"/>
          <y:LineStyle color="#000000" type="line" width="3.0"/>
          <y:Arrows source="none" target="standard"/>
          <y:BendStyle smoothed="false"/>
        </y:PolyLineEdge>
      </data>
    </edge>
    <edge id="e367" source="n283" target="n287">
      <data key="d10">
        <y:PolyLineEdge>
          <y:Path sx="0.0" sy="0.0" tx="0.0" ty="0.0"/>
          <y:LineStyle color="#000000" type="line" width="3.0"/>
          <y:Arrows source="none" target="standard"/>
          <y:BendStyle smoothed="false"/>
        </y:PolyLineEdge>
      </data>
    </edge>
    <edge id="e368" source="n287" target="n285">
      <data key="d10">
        <y:PolyLineEdge>
          <y:Path sx="0.0" sy="0.0" tx="0.0" ty="0.0">
            <y:Point x="2066.025722014011" y="2144.509175488356"/>
          </y:Path>
          <y:LineStyle color="#000000" type="line" width="3.0"/>
          <y:Arrows source="none" target="standard"/>
          <y:BendStyle smoothed="false"/>
        </y:PolyLineEdge>
      </data>
    </edge>
    <edge id="e369" source="n288" target="n290">
      <data key="d10">
        <y:PolyLineEdge>
          <y:Path sx="0.0" sy="0.0" tx="0.0" ty="0.0"/>
          <y:LineStyle color="#000000" type="line" width="3.0"/>
          <y:Arrows source="none" target="standard"/>
          <y:BendStyle smoothed="false"/>
        </y:PolyLineEdge>
      </data>
    </edge>
    <edge id="e370" source="n289" target="n289">
      <data key="d10">
        <y:PolyLineEdge>
          <y:Path sx="0.0" sy="0.0" tx="0.0" ty="0.0">
            <y:Point x="2111.025722014011" y="2240.3376567327723"/>
          </y:Path>
          <y:LineStyle color="#000000" type="line" width="3.0"/>
          <y:Arrows source="none" target="standard"/>
          <y:BendStyle smoothed="false"/>
        </y:PolyLineEdge>
      </data>
    </edge>
    <edge id="e371" source="n289" target="n291">
      <data key="d10">
        <y:PolyLineEdge>
          <y:Path sx="0.0" sy="0.0" tx="0.0" ty="0.0">
            <y:Point x="2253.9179884925848" y="2240.3376567327723"/>
          </y:Path>
          <y:LineStyle color="#000000" type="line" width="3.0"/>
          <y:Arrows source="none" target="standard"/>
          <y:BendStyle smoothed="false"/>
        </y:PolyLineEdge>
      </data>
    </edge>
    <edge id="e372" source="n54" target="n292">
      <data key="d10">
        <y:PolyLineEdge>
          <y:Path sx="0.0" sy="0.0" tx="0.0" ty="0.0"/>
          <y:LineStyle color="#000000" type="line" width="3.0"/>
          <y:Arrows source="none" target="standard"/>
          <y:BendStyle smoothed="false"/>
        </y:PolyLineEdge>
      </data>
    </edge>
    <edge id="e373" source="n57" target="n293">
      <data key="d10">
        <y:PolyLineEdge>
          <y:Path sx="0.0" sy="0.0" tx="0.0" ty="0.0"/>
          <y:LineStyle color="#000000" type="line" width="3.0"/>
          <y:Arrows source="none" target="standard"/>
          <y:BendStyle smoothed="false"/>
        </y:PolyLineEdge>
      </data>
    </edge>
    <edge id="e374" source="n292" target="n37">
      <data key="d10">
        <y:PolyLineEdge>
          <y:Path sx="0.0" sy="0.0" tx="0.0" ty="0.0">
            <y:Point x="2144.210677612851" y="2304.928535149542"/>
            <y:Point x="2144.210677612851" y="2126.897803586271"/>
          </y:Path>
          <y:LineStyle color="#000000" type="line" width="3.0"/>
          <y:Arrows source="none" target="standard"/>
          <y:BendStyle smoothed="false"/>
        </y:PolyLineEdge>
      </data>
    </edge>
    <edge id="e375" source="n291" target="n295">
      <data key="d10">
        <y:PolyLineEdge>
          <y:Path sx="0.0" sy="0.0" tx="-22.3347743028653" ty="0.0"/>
          <y:LineStyle color="#000000" type="line" width="3.0"/>
          <y:Arrows source="none" target="standard"/>
          <y:BendStyle smoothed="false"/>
        </y:PolyLineEdge>
      </data>
    </edge>
    <edge id="e376" source="n290" target="n294">
      <data key="d10">
        <y:PolyLineEdge>
          <y:Path sx="0.0" sy="0.0" tx="-16.536413317322513" ty="0.0"/>
          <y:LineStyle color="#000000" type="line" width="3.0"/>
          <y:Arrows source="none" target="standard"/>
          <y:BendStyle smoothed="false"/>
        </y:PolyLineEdge>
      </data>
    </edge>
    <edge id="e377" source="n26" target="n296">
      <data key="d10">
        <y:PolyLineEdge>
          <y:Path sx="0.0" sy="0.0" tx="0.0" ty="0.0"/>
          <y:LineStyle color="#000000" type="line" width="3.0"/>
          <y:Arrows source="none" target="standard"/>
          <y:BendStyle smoothed="false"/>
        </y:PolyLineEdge>
      </data>
    </edge>
    <edge id="e378" source="n296" target="n290">
      <data key="d10">
        <y:PolyLineEdge>
          <y:Path sx="0.0" sy="0.0" tx="0.0" ty="0.0">
            <y:Point x="2302.7668062272737" y="1849.9790030867516"/>
            <y:Point x="2302.7668062272737" y="2163.688672024211"/>
          </y:Path>
          <y:LineStyle color="#000000" type="line" width="3.0"/>
          <y:Arrows source="none" target="standard"/>
          <y:BendStyle smoothed="false"/>
        </y:PolyLineEdge>
      </data>
    </edge>
    <edge id="e379" source="n26" target="n297">
      <data key="d10">
        <y:PolyLineEdge>
          <y:Path sx="0.0" sy="0.0" tx="0.0" ty="0.0"/>
          <y:LineStyle color="#000000" type="line" width="3.0"/>
          <y:Arrows source="none" target="standard"/>
          <y:BendStyle smoothed="false"/>
        </y:PolyLineEdge>
      </data>
    </edge>
    <edge id="e380" source="n297" target="n291">
      <data key="d10">
        <y:PolyLineEdge>
          <y:Path sx="0.0" sy="0.0" tx="0.0" ty="0.0">
            <y:Point x="2319.9315357982578" y="1835.110832484008"/>
            <y:Point x="2319.9315357982578" y="2241.0924292416894"/>
          </y:Path>
          <y:LineStyle color="#000000" type="line" width="3.0"/>
          <y:Arrows source="none" target="standard"/>
          <y:BendStyle smoothed="false"/>
        </y:PolyLineEdge>
      </data>
    </edge>
    <edge id="e381" source="n294" target="n839">
      <data key="d10">
        <y:PolyLineEdge>
          <y:Path sx="0.0" sy="0.0" tx="0.0" ty="0.0">
            <y:Point x="3259.4612035251976" y="2187.687326121908"/>
          </y:Path>
          <y:LineStyle color="#000000" type="line" width="3.0"/>
          <y:Arrows source="none" target="standard"/>
          <y:BendStyle smoothed="false"/>
        </y:PolyLineEdge>
      </data>
    </edge>
    <edge id="e382" source="n295" target="n799">
      <data key="d10">
        <y:PolyLineEdge>
          <y:Path sx="0.0" sy="0.0" tx="0.0" ty="0.0">
            <y:Point x="3199.635395675745" y="2277.5455334633716"/>
          </y:Path>
          <y:LineStyle color="#000000" type="line" width="3.0"/>
          <y:Arrows source="none" target="standard"/>
          <y:BendStyle smoothed="false"/>
        </y:PolyLineEdge>
      </data>
    </edge>
    <edge id="e383" source="n268" target="n298">
      <data key="d10">
        <y:PolyLineEdge>
          <y:Path sx="0.0" sy="0.0" tx="0.0" ty="0.0"/>
          <y:LineStyle color="#000000" type="line" width="3.0"/>
          <y:Arrows source="none" target="standard"/>
          <y:BendStyle smoothed="false"/>
        </y:PolyLineEdge>
      </data>
    </edge>
    <edge id="e384" source="n298" target="n318">
      <data key="d10">
        <y:PolyLineEdge>
          <y:Path sx="0.0" sy="0.0" tx="0.0" ty="0.0">
            <y:Point x="3234.9151982363237" y="3368.802581466156"/>
          </y:Path>
          <y:LineStyle color="#000000" type="line" width="3.0"/>
          <y:Arrows source="none" target="standard"/>
          <y:BendStyle smoothed="false"/>
        </y:PolyLineEdge>
      </data>
    </edge>
    <edge id="e385" source="n268" target="n299">
      <data key="d10">
        <y:PolyLineEdge>
          <y:Path sx="0.0" sy="0.0" tx="0.0" ty="0.0"/>
          <y:LineStyle color="#000000" type="line" width="3.0"/>
          <y:Arrows source="none" target="standard"/>
          <y:BendStyle smoothed="false"/>
        </y:PolyLineEdge>
      </data>
    </edge>
    <edge id="e386" source="n299" target="n317">
      <data key="d10">
        <y:PolyLineEdge>
          <y:Path sx="0.0" sy="0.0" tx="0.0" ty="0.0">
            <y:Point x="3179.031125153535" y="3383.802581466156"/>
          </y:Path>
          <y:LineStyle color="#000000" type="line" width="3.0"/>
          <y:Arrows source="none" target="standard"/>
          <y:BendStyle smoothed="false"/>
        </y:PolyLineEdge>
      </data>
    </edge>
    <edge id="e387" source="n1600" target="n1598">
      <data key="d10">
        <y:PolyLineEdge>
          <y:Path sx="0.0" sy="0.0" tx="0.0" ty="0.0"/>
          <y:LineStyle color="#000000" type="line" width="3.0"/>
          <y:Arrows source="none" target="standard"/>
          <y:BendStyle smoothed="false"/>
        </y:PolyLineEdge>
      </data>
    </edge>
    <edge id="e388" source="n1599" target="n1597">
      <data key="d10">
        <y:PolyLineEdge>
          <y:Path sx="0.0" sy="0.0" tx="0.0" ty="0.0"/>
          <y:LineStyle color="#000000" type="line" width="3.0"/>
          <y:Arrows source="none" target="standard"/>
          <y:BendStyle smoothed="false"/>
        </y:PolyLineEdge>
      </data>
    </edge>
    <edge id="e389" source="n300" target="n302">
      <data key="d10">
        <y:PolyLineEdge>
          <y:Path sx="0.0" sy="0.0" tx="0.0" ty="0.0"/>
          <y:LineStyle color="#000000" type="line" width="3.0"/>
          <y:Arrows source="none" target="standard"/>
          <y:BendStyle smoothed="false"/>
        </y:PolyLineEdge>
      </data>
    </edge>
    <edge id="e390" source="n301" target="n303">
      <data key="d10">
        <y:PolyLineEdge>
          <y:Path sx="0.0" sy="0.0" tx="0.0" ty="0.0"/>
          <y:LineStyle color="#000000" type="line" width="3.0"/>
          <y:Arrows source="none" target="standard"/>
          <y:BendStyle smoothed="false"/>
        </y:PolyLineEdge>
      </data>
    </edge>
    <edge id="e391" source="n303" target="n1600">
      <data key="d10">
        <y:PolyLineEdge>
          <y:Path sx="0.0" sy="0.0" tx="0.0" ty="0.0"/>
          <y:LineStyle color="#000000" type="line" width="3.0"/>
          <y:Arrows source="none" target="standard"/>
          <y:BendStyle smoothed="false"/>
        </y:PolyLineEdge>
      </data>
    </edge>
    <edge id="e392" source="n302" target="n1599">
      <data key="d10">
        <y:PolyLineEdge>
          <y:Path sx="0.0" sy="0.0" tx="0.0" ty="0.0"/>
          <y:LineStyle color="#000000" type="line" width="3.0"/>
          <y:Arrows source="none" target="standard"/>
          <y:BendStyle smoothed="false"/>
        </y:PolyLineEdge>
      </data>
    </edge>
    <edge id="e393" source="n227" target="n304">
      <data key="d10">
        <y:PolyLineEdge>
          <y:Path sx="0.0" sy="0.0" tx="0.0" ty="0.0"/>
          <y:LineStyle color="#000000" type="line" width="3.0"/>
          <y:Arrows source="none" target="standard"/>
          <y:BendStyle smoothed="false"/>
        </y:PolyLineEdge>
      </data>
    </edge>
    <edge id="e394" source="n227" target="n305">
      <data key="d10">
        <y:PolyLineEdge>
          <y:Path sx="0.0" sy="0.0" tx="0.0" ty="0.0"/>
          <y:LineStyle color="#000000" type="line" width="3.0"/>
          <y:Arrows source="none" target="standard"/>
          <y:BendStyle smoothed="false"/>
        </y:PolyLineEdge>
      </data>
    </edge>
    <edge id="e395" source="n304" target="n302">
      <data key="d10">
        <y:PolyLineEdge>
          <y:Path sx="0.0" sy="0.0" tx="0.0" ty="0.0">
            <y:Point x="-1815.3680506756145" y="6752.987388883954"/>
          </y:Path>
          <y:LineStyle color="#000000" type="line" width="3.0"/>
          <y:Arrows source="none" target="standard"/>
          <y:BendStyle smoothed="false"/>
        </y:PolyLineEdge>
      </data>
    </edge>
    <edge id="e396" source="n305" target="n222">
      <data key="d10">
        <y:PolyLineEdge>
          <y:Path sx="0.0" sy="0.0" tx="0.0" ty="0.0">
            <y:Point x="-1800.888001052006" y="6681.967096528715"/>
          </y:Path>
          <y:LineStyle color="#000000" type="line" width="3.0"/>
          <y:Arrows source="none" target="standard"/>
          <y:BendStyle smoothed="false"/>
        </y:PolyLineEdge>
      </data>
    </edge>
    <edge id="e397" source="n228" target="n306">
      <data key="d10">
        <y:PolyLineEdge>
          <y:Path sx="0.0" sy="0.0" tx="0.0" ty="0.0"/>
          <y:LineStyle color="#000000" type="line" width="3.0"/>
          <y:Arrows source="none" target="standard"/>
          <y:BendStyle smoothed="false"/>
        </y:PolyLineEdge>
      </data>
    </edge>
    <edge id="e398" source="n306" target="n303">
      <data key="d10">
        <y:PolyLineEdge>
          <y:Path sx="0.0" sy="0.0" tx="0.0" ty="0.0">
            <y:Point x="-1722.1992303893203" y="6906.845098199239"/>
          </y:Path>
          <y:LineStyle color="#000000" type="line" width="3.0"/>
          <y:Arrows source="none" target="standard"/>
          <y:BendStyle smoothed="false"/>
        </y:PolyLineEdge>
      </data>
    </edge>
    <edge id="e399" source="n228" target="n307">
      <data key="d10">
        <y:PolyLineEdge>
          <y:Path sx="0.0" sy="0.0" tx="0.0" ty="0.0"/>
          <y:LineStyle color="#000000" type="line" width="3.0"/>
          <y:Arrows source="none" target="standard"/>
          <y:BendStyle smoothed="false"/>
        </y:PolyLineEdge>
      </data>
    </edge>
    <edge id="e400" source="n307" target="n302">
      <data key="d10">
        <y:PolyLineEdge>
          <y:Path sx="0.0" sy="0.0" tx="0.0" ty="0.0">
            <y:Point x="-1706.8121542000972" y="6824.65319512815"/>
          </y:Path>
          <y:LineStyle color="#000000" type="line" width="3.0"/>
          <y:Arrows source="none" target="standard"/>
          <y:BendStyle smoothed="false"/>
        </y:PolyLineEdge>
      </data>
    </edge>
    <edge id="e401" source="n1270" target="n300">
      <data key="d10">
        <y:PolyLineEdge>
          <y:Path sx="0.0" sy="0.0" tx="0.0" ty="0.0">
            <y:Point x="3199.635395675745" y="6794.824760772554"/>
          </y:Path>
          <y:LineStyle color="#000000" type="line" width="3.0"/>
          <y:Arrows source="none" target="standard"/>
          <y:BendStyle smoothed="false"/>
        </y:PolyLineEdge>
      </data>
    </edge>
    <edge id="e402" source="n1318" target="n301">
      <data key="d10">
        <y:PolyLineEdge>
          <y:Path sx="0.0" sy="0.0" tx="0.0" ty="0.0">
            <y:Point x="3259.4612035251976" y="6876.130907006712"/>
          </y:Path>
          <y:LineStyle color="#000000" type="line" width="3.0"/>
          <y:Arrows source="none" target="standard"/>
          <y:BendStyle smoothed="false"/>
        </y:PolyLineEdge>
      </data>
    </edge>
    <edge id="e403" source="n300" target="n77">
      <data key="d10">
        <y:PolyLineEdge>
          <y:Path sx="0.0" sy="0.0" tx="0.0" ty="0.0">
            <y:Point x="-1581.7741116751142" y="6755.477833889636"/>
            <y:Point x="-1581.7741116751142" y="5279.184839492336"/>
          </y:Path>
          <y:LineStyle color="#FF0000" type="line" width="3.0"/>
          <y:Arrows source="none" target="white_diamond"/>
          <y:EdgeLabel alignment="center" configuration="AutoFlippingLabel" distance="2.0" fontFamily="Dialog" fontSize="12" fontStyle="plain" hasBackgroundColor="false" hasLineColor="false" hasText="false" height="4.0" horizontalTextPosition="center" iconTextGap="4" modelName="custom" preferredPlacement="anywhere" ratio="0.5" textColor="#000000" verticalTextPosition="bottom" visible="true" width="4.0" x="-17.81120747351133" y="-39.37885391391592">
            <y:LabelModel>
              <y:SmartEdgeLabelModel autoRotationEnabled="false" defaultAngle="0.0" defaultDistance="10.0"/>
            </y:LabelModel>
            <y:ModelParameter>
              <y:SmartEdgeLabelModelParameter angle="0.0" distance="27.449018587103684" distanceToCenter="false" position="right" ratio="0.5000000000000067" segment="0"/>
            </y:ModelParameter>
            <y:PreferredPlacementDescriptor angle="0.0" angleOffsetOnRightSide="0" angleReference="absolute" angleRotationOnRightSide="co" distance="-1.0" frozen="true" placement="anywhere" side="anywhere" sideReference="relative_to_edge_flow"/>
          </y:EdgeLabel>
          <y:BendStyle smoothed="false"/>
        </y:PolyLineEdge>
      </data>
    </edge>
    <edge id="e404" source="n301" target="n77">
      <data key="d10">
        <y:PolyLineEdge>
          <y:Path sx="0.0" sy="0.0" tx="0.0" ty="0.0">
            <y:Point x="-1599.182654728593" y="6835.477833889636"/>
            <y:Point x="-1599.182654728593" y="5267.056981494192"/>
          </y:Path>
          <y:LineStyle color="#FF0000" type="line" width="3.0"/>
          <y:Arrows source="none" target="white_diamond"/>
          <y:EdgeLabel alignment="center" configuration="AutoFlippingLabel" distance="2.0" fontFamily="Dialog" fontSize="12" fontStyle="plain" hasBackgroundColor="false" hasLineColor="false" hasText="false" height="4.0" horizontalTextPosition="center" iconTextGap="4" modelName="custom" preferredPlacement="anywhere" ratio="0.5" textColor="#000000" verticalTextPosition="bottom" visible="true" width="4.0" x="-23.877468528239206" y="-40.34306535445921">
            <y:LabelModel>
              <y:SmartEdgeLabelModel autoRotationEnabled="false" defaultAngle="0.0" defaultDistance="10.0"/>
            </y:LabelModel>
            <y:ModelParameter>
              <y:SmartEdgeLabelModelParameter angle="0.0" distance="27.491568874039952" distanceToCenter="false" position="right" ratio="0.5000000000000073" segment="0"/>
            </y:ModelParameter>
            <y:PreferredPlacementDescriptor angle="0.0" angleOffsetOnRightSide="0" angleReference="absolute" angleRotationOnRightSide="co" distance="-1.0" frozen="true" placement="anywhere" side="anywhere" sideReference="relative_to_edge_flow"/>
          </y:EdgeLabel>
          <y:BendStyle smoothed="false"/>
        </y:PolyLineEdge>
      </data>
    </edge>
    <edge id="e405" source="n542" target="n281">
      <data key="d10">
        <y:PolyLineEdge>
          <y:Path sx="0.0" sy="0.0" tx="0.0" ty="0.0">
            <y:Point x="918.601195600851" y="2210.3376567327723"/>
          </y:Path>
          <y:LineStyle color="#000000" type="line" width="3.0"/>
          <y:Arrows source="none" target="standard"/>
          <y:BendStyle smoothed="false"/>
        </y:PolyLineEdge>
      </data>
    </edge>
    <edge id="e406" source="n58" target="n290">
      <data key="d10">
        <y:PolyLineEdge>
          <y:Path sx="0.0" sy="0.0" tx="0.0" ty="0.0">
            <y:Point x="2164.210677612851" y="2427.2619481462953"/>
            <y:Point x="2164.210677612851" y="2229.901004384603"/>
          </y:Path>
          <y:LineStyle color="#000000" type="line" width="3.0"/>
          <y:Arrows source="none" target="standard"/>
          <y:BendStyle smoothed="false"/>
        </y:PolyLineEdge>
      </data>
    </edge>
    <edge id="e407" source="n293" target="n2">
      <data key="d10">
        <y:PolyLineEdge>
          <y:Path sx="0.0" sy="0.0" tx="0.0" ty="0.0">
            <y:Point x="2125.4004569127096" y="2401.1661379771886"/>
            <y:Point x="2125.4004569127096" y="2061.4104402748653"/>
          </y:Path>
          <y:LineStyle color="#000000" type="line" width="3.0"/>
          <y:Arrows source="none" target="standard"/>
          <y:BendStyle smoothed="false"/>
        </y:PolyLineEdge>
      </data>
    </edge>
    <edge id="e408" source="n308" target="n314">
      <data key="d10">
        <y:PolyLineEdge>
          <y:Path sx="0.0" sy="0.0" tx="0.0" ty="0.0"/>
          <y:LineStyle color="#000000" type="line" width="3.0"/>
          <y:Arrows source="none" target="standard"/>
          <y:BendStyle smoothed="false"/>
        </y:PolyLineEdge>
      </data>
    </edge>
    <edge id="e409" source="n381" target="n311">
      <data key="d10">
        <y:PolyLineEdge>
          <y:Path sx="0.0" sy="0.0" tx="0.0" ty="0.0"/>
          <y:LineStyle color="#000000" type="line" width="3.0"/>
          <y:Arrows source="none" target="standard"/>
          <y:BendStyle smoothed="false"/>
        </y:PolyLineEdge>
      </data>
    </edge>
    <edge id="e410" source="n309" target="n308">
      <data key="d10">
        <y:PolyLineEdge>
          <y:Path sx="0.0" sy="0.0" tx="0.0" ty="0.0"/>
          <y:LineStyle color="#000000" type="line" width="3.0"/>
          <y:Arrows source="none" target="standard"/>
          <y:BendStyle smoothed="false"/>
        </y:PolyLineEdge>
      </data>
    </edge>
    <edge id="e411" source="n315" target="n1031">
      <data key="d10">
        <y:PolyLineEdge>
          <y:Path sx="0.0" sy="0.0" tx="0.0" ty="0.0"/>
          <y:LineStyle color="#000000" type="line" width="3.0"/>
          <y:Arrows source="none" target="standard"/>
          <y:BendStyle smoothed="false"/>
        </y:PolyLineEdge>
      </data>
    </edge>
    <edge id="e412" source="n756" target="n315">
      <data key="d10">
        <y:PolyLineEdge>
          <y:Path sx="0.0" sy="0.0" tx="0.0" ty="0.0"/>
          <y:LineStyle color="#000000" type="line" width="3.0"/>
          <y:Arrows source="none" target="standard"/>
          <y:BendStyle smoothed="false"/>
        </y:PolyLineEdge>
      </data>
    </edge>
    <edge id="e413" source="n316" target="n1079">
      <data key="d10">
        <y:PolyLineEdge>
          <y:Path sx="0.0" sy="0.0" tx="0.0" ty="0.0"/>
          <y:LineStyle color="#000000" type="line" width="3.0"/>
          <y:Arrows source="none" target="standard"/>
          <y:BendStyle smoothed="false"/>
        </y:PolyLineEdge>
      </data>
    </edge>
    <edge id="e414" source="n796" target="n316">
      <data key="d10">
        <y:PolyLineEdge>
          <y:Path sx="0.0" sy="0.0" tx="0.0" ty="0.0"/>
          <y:LineStyle color="#000000" type="line" width="3.0"/>
          <y:Arrows source="none" target="standard"/>
          <y:BendStyle smoothed="false"/>
        </y:PolyLineEdge>
      </data>
    </edge>
    <edge id="e415" source="n317" target="n1223">
      <data key="d10">
        <y:PolyLineEdge>
          <y:Path sx="0.0" sy="0.0" tx="0.0" ty="0.0"/>
          <y:LineStyle color="#000000" type="line" width="3.0"/>
          <y:Arrows source="none" target="standard"/>
          <y:BendStyle smoothed="false"/>
        </y:PolyLineEdge>
      </data>
    </edge>
    <edge id="e416" source="n836" target="n317">
      <data key="d10">
        <y:PolyLineEdge>
          <y:Path sx="0.0" sy="0.0" tx="0.0" ty="0.0"/>
          <y:LineStyle color="#000000" type="line" width="3.0"/>
          <y:Arrows source="none" target="standard"/>
          <y:BendStyle smoothed="false"/>
        </y:PolyLineEdge>
      </data>
    </edge>
    <edge id="e417" source="n318" target="n1271">
      <data key="d10">
        <y:PolyLineEdge>
          <y:Path sx="0.0" sy="0.0" tx="0.0" ty="0.0"/>
          <y:LineStyle color="#000000" type="line" width="3.0"/>
          <y:Arrows source="none" target="standard"/>
          <y:BendStyle smoothed="false"/>
        </y:PolyLineEdge>
      </data>
    </edge>
    <edge id="e418" source="n876" target="n318">
      <data key="d10">
        <y:PolyLineEdge>
          <y:Path sx="0.0" sy="0.0" tx="0.0" ty="0.0"/>
          <y:LineStyle color="#000000" type="line" width="3.0"/>
          <y:Arrows source="none" target="standard"/>
          <y:BendStyle smoothed="false"/>
        </y:PolyLineEdge>
      </data>
    </edge>
    <edge id="e419" source="n319" target="n1175">
      <data key="d10">
        <y:PolyLineEdge>
          <y:Path sx="0.0" sy="0.0" tx="0.0" ty="0.0"/>
          <y:LineStyle color="#000000" type="line" width="3.0"/>
          <y:Arrows source="none" target="standard"/>
          <y:BendStyle smoothed="false"/>
        </y:PolyLineEdge>
      </data>
    </edge>
    <edge id="e420" source="n916" target="n319">
      <data key="d10">
        <y:PolyLineEdge>
          <y:Path sx="0.0" sy="0.0" tx="0.0" ty="0.0"/>
          <y:LineStyle color="#000000" type="line" width="3.0"/>
          <y:Arrows source="none" target="standard"/>
          <y:BendStyle smoothed="false"/>
        </y:PolyLineEdge>
      </data>
    </edge>
    <edge id="e421" source="n320" target="n1127">
      <data key="d10">
        <y:PolyLineEdge>
          <y:Path sx="0.0" sy="0.0" tx="0.0" ty="0.0"/>
          <y:LineStyle color="#000000" type="line" width="3.0"/>
          <y:Arrows source="none" target="standard"/>
          <y:BendStyle smoothed="false"/>
        </y:PolyLineEdge>
      </data>
    </edge>
    <edge id="e422" source="n956" target="n320">
      <data key="d10">
        <y:PolyLineEdge>
          <y:Path sx="0.0" sy="0.0" tx="0.0" ty="0.0"/>
          <y:LineStyle color="#000000" type="line" width="3.0"/>
          <y:Arrows source="none" target="standard"/>
          <y:BendStyle smoothed="false"/>
        </y:PolyLineEdge>
      </data>
    </edge>
    <edge id="e423" source="n328" target="n93">
      <data key="d10">
        <y:PolyLineEdge>
          <y:Path sx="0.0" sy="0.0" tx="0.0" ty="0.0"/>
          <y:LineStyle color="#000000" type="line" width="3.0"/>
          <y:Arrows source="none" target="standard"/>
          <y:EdgeLabel alignment="center" configuration="AutoFlippingLabel" distance="2.0" fontFamily="Dialog" fontSize="12" fontStyle="plain" hasBackgroundColor="false" hasLineColor="false" hasText="false" height="4.0" horizontalTextPosition="center" iconTextGap="4" modelName="custom" preferredPlacement="anywhere" ratio="0.5" textColor="#000000" verticalTextPosition="bottom" visible="true" width="4.0" x="25.131592144388605" y="28.00010588499572">
            <y:LabelModel>
              <y:SmartEdgeLabelModel autoRotationEnabled="false" defaultAngle="0.0" defaultDistance="10.0"/>
            </y:LabelModel>
            <y:ModelParameter>
              <y:SmartEdgeLabelModelParameter angle="0.0" distance="30.0" distanceToCenter="true" position="right" ratio="0.5" segment="0"/>
            </y:ModelParameter>
            <y:PreferredPlacementDescriptor angle="0.0" angleOffsetOnRightSide="0" angleReference="absolute" angleRotationOnRightSide="co" distance="-1.0" frozen="true" placement="anywhere" side="anywhere" sideReference="relative_to_edge_flow"/>
          </y:EdgeLabel>
          <y:BendStyle smoothed="false"/>
        </y:PolyLineEdge>
      </data>
    </edge>
    <edge id="e424" source="n327" target="n108">
      <data key="d10">
        <y:PolyLineEdge>
          <y:Path sx="0.0" sy="0.0" tx="0.0" ty="0.0"/>
          <y:LineStyle color="#000000" type="line" width="3.0"/>
          <y:Arrows source="none" target="standard"/>
          <y:BendStyle smoothed="false"/>
        </y:PolyLineEdge>
      </data>
    </edge>
    <edge id="e425" source="n76" target="n329">
      <data key="d10">
        <y:PolyLineEdge>
          <y:Path sx="0.0" sy="0.0" tx="0.0" ty="0.0"/>
          <y:LineStyle color="#000000" type="line" width="3.0"/>
          <y:Arrows source="none" target="standard"/>
          <y:BendStyle smoothed="false"/>
        </y:PolyLineEdge>
      </data>
    </edge>
    <edge id="e426" source="n74" target="n326">
      <data key="d10">
        <y:PolyLineEdge>
          <y:Path sx="0.0" sy="0.0" tx="0.0" ty="0.0"/>
          <y:LineStyle color="#000000" type="line" width="3.0"/>
          <y:Arrows source="none" target="standard"/>
          <y:BendStyle smoothed="false"/>
        </y:PolyLineEdge>
      </data>
    </edge>
    <edge id="e427" source="n280" target="n325">
      <data key="d10">
        <y:PolyLineEdge>
          <y:Path sx="0.0" sy="0.0" tx="0.0" ty="0.0"/>
          <y:LineStyle color="#000000" type="line" width="3.0"/>
          <y:Arrows source="none" target="standard"/>
          <y:BendStyle smoothed="false"/>
        </y:PolyLineEdge>
      </data>
    </edge>
    <edge id="e428" source="n73" target="n324">
      <data key="d10">
        <y:PolyLineEdge>
          <y:Path sx="0.0" sy="0.0" tx="0.0" ty="0.0"/>
          <y:LineStyle color="#000000" type="line" width="3.0"/>
          <y:Arrows source="none" target="standard"/>
          <y:BendStyle smoothed="false"/>
        </y:PolyLineEdge>
      </data>
    </edge>
    <edge id="e429" source="n329" target="n88">
      <data key="d10">
        <y:PolyLineEdge>
          <y:Path sx="0.0" sy="0.0" tx="0.0" ty="0.0"/>
          <y:LineStyle color="#000000" type="line" width="3.0"/>
          <y:Arrows source="none" target="standard"/>
          <y:EdgeLabel alignment="center" configuration="AutoFlippingLabel" distance="2.0" fontFamily="Dialog" fontSize="12" fontStyle="plain" hasBackgroundColor="false" hasLineColor="false" hasText="false" height="4.0" horizontalTextPosition="center" iconTextGap="4" modelName="custom" preferredPlacement="anywhere" ratio="0.5" textColor="#000000" verticalTextPosition="bottom" visible="true" width="4.0" x="25.131592144388605" y="27.99994619736026">
            <y:LabelModel>
              <y:SmartEdgeLabelModel autoRotationEnabled="false" defaultAngle="0.0" defaultDistance="10.0"/>
            </y:LabelModel>
            <y:ModelParameter>
              <y:SmartEdgeLabelModelParameter angle="0.0" distance="30.0" distanceToCenter="true" position="right" ratio="0.5" segment="0"/>
            </y:ModelParameter>
            <y:PreferredPlacementDescriptor angle="0.0" angleOffsetOnRightSide="0" angleReference="absolute" angleRotationOnRightSide="co" distance="-1.0" frozen="true" placement="anywhere" side="anywhere" sideReference="relative_to_edge_flow"/>
          </y:EdgeLabel>
          <y:BendStyle smoothed="false"/>
        </y:PolyLineEdge>
      </data>
    </edge>
    <edge id="e430" source="n326" target="n89">
      <data key="d10">
        <y:PolyLineEdge>
          <y:Path sx="0.0" sy="0.0" tx="0.0" ty="0.0"/>
          <y:LineStyle color="#000000" type="line" width="3.0"/>
          <y:Arrows source="none" target="standard"/>
          <y:BendStyle smoothed="false"/>
        </y:PolyLineEdge>
      </data>
    </edge>
    <edge id="e431" source="n325" target="n279">
      <data key="d10">
        <y:PolyLineEdge>
          <y:Path sx="0.0" sy="0.0" tx="0.0" ty="0.0"/>
          <y:LineStyle color="#000000" type="line" width="3.0"/>
          <y:Arrows source="none" target="standard"/>
          <y:BendStyle smoothed="false"/>
        </y:PolyLineEdge>
      </data>
    </edge>
    <edge id="e432" source="n331" target="n1337">
      <data key="d10">
        <y:PolyLineEdge>
          <y:Path sx="0.0" sy="0.0" tx="0.0" ty="0.0"/>
          <y:LineStyle color="#000000" type="line" width="3.0"/>
          <y:Arrows source="none" target="standard"/>
          <y:BendStyle smoothed="false"/>
        </y:PolyLineEdge>
      </data>
    </edge>
    <edge id="e433" source="n1323" target="n331">
      <data key="d10">
        <y:PolyLineEdge>
          <y:Path sx="0.0" sy="0.0" tx="0.0" ty="0.0"/>
          <y:LineStyle color="#000000" type="line" width="3.0"/>
          <y:Arrows source="none" target="standard"/>
          <y:BendStyle smoothed="false"/>
        </y:PolyLineEdge>
      </data>
    </edge>
    <edge id="e434" source="n242" target="n1320">
      <data key="d10">
        <y:PolyLineEdge>
          <y:Path sx="0.0" sy="0.0" tx="0.0" ty="-5.009765625">
            <y:Point x="453.11860104968775" y="6188.7717455766815"/>
          </y:Path>
          <y:LineStyle color="#000000" type="line" width="3.0"/>
          <y:Arrows source="none" target="standard"/>
          <y:BendStyle smoothed="false"/>
        </y:PolyLineEdge>
      </data>
    </edge>
    <edge id="e435" source="n339" target="n332">
      <data key="d10">
        <y:PolyLineEdge>
          <y:Path sx="0.0" sy="0.0" tx="0.0" ty="0.0"/>
          <y:LineStyle color="#000000" type="line" width="3.0"/>
          <y:Arrows source="none" target="standard"/>
          <y:BendStyle smoothed="false"/>
        </y:PolyLineEdge>
      </data>
    </edge>
    <edge id="e436" source="n240" target="n1345">
      <data key="d10">
        <y:PolyLineEdge>
          <y:Path sx="0.0" sy="0.0" tx="0.0" ty="0.0"/>
          <y:LineStyle color="#000000" type="line" width="3.0"/>
          <y:Arrows source="none" target="standard"/>
          <y:BendStyle smoothed="false"/>
        </y:PolyLineEdge>
      </data>
    </edge>
    <edge id="e437" source="n235" target="n333">
      <data key="d10">
        <y:PolyLineEdge>
          <y:Path sx="0.0" sy="0.0" tx="0.0" ty="0.0"/>
          <y:LineStyle color="#000000" type="line" width="3.0"/>
          <y:Arrows source="none" target="standard"/>
          <y:BendStyle smoothed="false"/>
        </y:PolyLineEdge>
      </data>
    </edge>
    <edge id="e438" source="n334" target="n1331">
      <data key="d10">
        <y:PolyLineEdge>
          <y:Path sx="0.0" sy="0.0" tx="0.0" ty="0.0"/>
          <y:LineStyle color="#000000" type="line" width="3.0"/>
          <y:Arrows source="none" target="standard"/>
          <y:BendStyle smoothed="false"/>
        </y:PolyLineEdge>
      </data>
    </edge>
    <edge id="e439" source="n1329" target="n334">
      <data key="d10">
        <y:PolyLineEdge>
          <y:Path sx="0.0" sy="0.0" tx="0.0" ty="0.0"/>
          <y:LineStyle color="#000000" type="line" width="3.0"/>
          <y:Arrows source="none" target="standard"/>
          <y:BendStyle smoothed="false"/>
        </y:PolyLineEdge>
      </data>
    </edge>
    <edge id="e440" source="n244" target="n1326">
      <data key="d10">
        <y:PolyLineEdge>
          <y:Path sx="0.0" sy="0.0" tx="0.0" ty="0.0">
            <y:Point x="3011.608486891797" y="5225.552115320376"/>
          </y:Path>
          <y:LineStyle color="#000000" type="line" width="3.0"/>
          <y:Arrows source="none" target="standard"/>
          <y:BendStyle smoothed="false"/>
        </y:PolyLineEdge>
      </data>
    </edge>
    <edge id="e441" source="n2487" target="n142">
      <data key="d10">
        <y:PolyLineEdge>
          <y:Path sx="0.0" sy="0.0" tx="0.0" ty="0.0">
            <y:Point x="-792.6729256530668" y="5186.673467620912"/>
          </y:Path>
          <y:LineStyle color="#000000" type="line" width="3.0"/>
          <y:Arrows source="none" target="standard"/>
          <y:BendStyle smoothed="false"/>
        </y:PolyLineEdge>
      </data>
    </edge>
    <edge id="e442" source="n1582" target="n1470">
      <data key="d10">
        <y:PolyLineEdge>
          <y:Path sx="0.0" sy="0.0" tx="0.0" ty="0.0">
            <y:Point x="-4339.904539723139" y="4010.117185979576"/>
            <y:Point x="-5023.827110230956" y="4010.117185979576"/>
          </y:Path>
          <y:LineStyle color="#000000" type="line" width="3.0"/>
          <y:Arrows source="none" target="standard"/>
          <y:BendStyle smoothed="false"/>
        </y:PolyLineEdge>
      </data>
    </edge>
    <edge id="e443" source="n138" target="n2213">
      <data key="d10">
        <y:PolyLineEdge>
          <y:Path sx="0.0" sy="0.0" tx="0.0" ty="0.0">
            <y:Point x="-776.0150249907651" y="5936.779231314509"/>
          </y:Path>
          <y:LineStyle color="#000000" type="line" width="3.0"/>
          <y:Arrows source="none" target="standard"/>
          <y:BendStyle smoothed="false"/>
        </y:PolyLineEdge>
      </data>
    </edge>
    <edge id="e444" source="n1554" target="n114">
      <data key="d10">
        <y:PolyLineEdge>
          <y:Path sx="0.0" sy="0.0" tx="0.0" ty="0.0"/>
          <y:LineStyle color="#000000" type="line" width="3.0"/>
          <y:Arrows source="none" target="standard"/>
          <y:BendStyle smoothed="false"/>
        </y:PolyLineEdge>
      </data>
    </edge>
    <edge id="e445" source="n1558" target="n99">
      <data key="d10">
        <y:PolyLineEdge>
          <y:Path sx="0.0" sy="0.0" tx="0.0" ty="0.0"/>
          <y:LineStyle color="#000000" type="line" width="3.0"/>
          <y:Arrows source="none" target="standard"/>
          <y:BendStyle smoothed="false"/>
        </y:PolyLineEdge>
      </data>
    </edge>
    <edge id="e446" source="n2494" target="n208">
      <data key="d10">
        <y:PolyLineEdge>
          <y:Path sx="0.0" sy="0.0" tx="0.0" ty="0.0"/>
          <y:LineStyle color="#000000" type="line" width="3.0"/>
          <y:Arrows source="none" target="standard"/>
          <y:BendStyle smoothed="false"/>
        </y:PolyLineEdge>
      </data>
    </edge>
    <edge id="e447" source="n970" target="n321">
      <data key="d10">
        <y:PolyLineEdge>
          <y:Path sx="0.0" sy="0.0" tx="0.0" ty="0.0"/>
          <y:LineStyle color="#000000" type="line" width="3.0"/>
          <y:Arrows source="none" target="standard"/>
          <y:BendStyle smoothed="false"/>
        </y:PolyLineEdge>
      </data>
    </edge>
    <edge id="e448" source="n321" target="n974">
      <data key="d10">
        <y:PolyLineEdge>
          <y:Path sx="0.0" sy="0.0" tx="0.0" ty="0.0"/>
          <y:LineStyle color="#000000" type="line" width="3.0"/>
          <y:Arrows source="none" target="standard"/>
          <y:BendStyle smoothed="false"/>
        </y:PolyLineEdge>
      </data>
    </edge>
    <edge id="e449" source="n105" target="n104">
      <data key="d10">
        <y:PolyLineEdge>
          <y:Path sx="0.0" sy="0.0" tx="-24.70543197373229" ty="0.0">
            <y:Point x="-695.7304293813891" y="4633.868547217142"/>
          </y:Path>
          <y:LineStyle color="#000000" type="line" width="3.0"/>
          <y:Arrows source="none" target="standard"/>
          <y:EdgeLabel alignment="center" configuration="AutoFlippingLabel" distance="2.0" fontFamily="Dialog" fontSize="12" fontStyle="plain" hasBackgroundColor="false" hasLineColor="false" height="18.1328125" horizontalTextPosition="center" iconTextGap="4" modelName="custom" preferredPlacement="anywhere" ratio="0.5" textColor="#000000" verticalTextPosition="bottom" visible="true" width="7.796875" x="30.564209497266006" xml:space="preserve" y="18.392261739202695">
<y:LabelModel><y:SmartEdgeLabelModel autoRotationEnabled="false" defaultAngle="0.0" defaultDistance="10.0"/></y:LabelModel><y:ModelParameter><y:SmartEdgeLabelModelParameter angle="0.0" distance="18.392366865810885" distanceToCenter="false" position="right" ratio="-0.8841330940012011" segment="-1"/></y:ModelParameter><y:PreferredPlacementDescriptor angle="0.0" angleOffsetOnRightSide="0" angleReference="absolute" angleRotationOnRightSide="co" distance="-1.0" frozen="true" placement="anywhere" side="anywhere" sideReference="relative_to_edge_flow"/></y:EdgeLabel>
          <y:BendStyle smoothed="false"/>
        </y:PolyLineEdge>
      </data>
    </edge>
    <edge id="e450" source="n1588" target="n185">
      <data key="d10">
        <y:PolyLineEdge>
          <y:Path sx="5.009765625" sy="0.0" tx="0.0" ty="0.0">
            <y:Point x="-4330.67279964568" y="3990.117185979576"/>
            <y:Point x="-4472.020101596981" y="3990.117185979576"/>
          </y:Path>
          <y:LineStyle color="#000000" type="line" width="3.0"/>
          <y:Arrows source="none" target="standard"/>
          <y:BendStyle smoothed="false"/>
        </y:PolyLineEdge>
      </data>
    </edge>
    <edge id="e451" source="n341" target="n340">
      <data key="d10">
        <y:PolyLineEdge>
          <y:Path sx="0.0" sy="0.0" tx="0.0" ty="0.0"/>
          <y:LineStyle color="#000000" type="line" width="3.0"/>
          <y:Arrows source="none" target="standard"/>
          <y:EdgeLabel alignment="center" configuration="AutoFlippingLabel" distance="2.0" fontFamily="Dialog" fontSize="12" fontStyle="plain" hasBackgroundColor="false" hasLineColor="false" hasText="false" height="4.0" horizontalTextPosition="center" iconTextGap="4" modelName="custom" preferredPlacement="anywhere" ratio="0.5" textColor="#000000" verticalTextPosition="bottom" visible="true" width="4.0" x="16.167425850470863" y="27.999903961404925">
            <y:LabelModel>
              <y:SmartEdgeLabelModel autoRotationEnabled="false" defaultAngle="0.0" defaultDistance="10.0"/>
            </y:LabelModel>
            <y:ModelParameter>
              <y:SmartEdgeLabelModelParameter angle="0.0" distance="30.0" distanceToCenter="true" position="right" ratio="0.5" segment="0"/>
            </y:ModelParameter>
            <y:PreferredPlacementDescriptor angle="0.0" angleOffsetOnRightSide="0" angleReference="absolute" angleRotationOnRightSide="co" distance="-1.0" frozen="true" placement="anywhere" side="anywhere" sideReference="relative_to_edge_flow"/>
          </y:EdgeLabel>
          <y:BendStyle smoothed="false"/>
        </y:PolyLineEdge>
      </data>
    </edge>
    <edge id="e452" source="n340" target="n1438">
      <data key="d10">
        <y:PolyLineEdge>
          <y:Path sx="0.0" sy="0.0" tx="0.0" ty="0.0"/>
          <y:LineStyle color="#000000" type="line" width="3.0"/>
          <y:Arrows source="none" target="standard"/>
          <y:BendStyle smoothed="false"/>
        </y:PolyLineEdge>
      </data>
    </edge>
    <edge id="e453" source="n344" target="n622">
      <data key="d10">
        <y:PolyLineEdge>
          <y:Path sx="0.0" sy="0.0" tx="0.0" ty="0.0"/>
          <y:LineStyle color="#000000" type="line" width="3.0"/>
          <y:Arrows source="none" target="standard"/>
          <y:BendStyle smoothed="false"/>
        </y:PolyLineEdge>
      </data>
    </edge>
    <edge id="e454" source="n346" target="n343">
      <data key="d10">
        <y:PolyLineEdge>
          <y:Path sx="0.0" sy="0.0" tx="0.0" ty="0.0"/>
          <y:LineStyle color="#000000" type="line" width="3.0"/>
          <y:Arrows source="none" target="standard"/>
          <y:BendStyle smoothed="false"/>
        </y:PolyLineEdge>
      </data>
    </edge>
    <edge id="e455" source="n347" target="n626">
      <data key="d10">
        <y:PolyLineEdge>
          <y:Path sx="0.0" sy="0.0" tx="0.0" ty="0.0"/>
          <y:LineStyle color="#000000" type="line" width="3.0"/>
          <y:Arrows source="none" target="standard"/>
          <y:BendStyle smoothed="false"/>
        </y:PolyLineEdge>
      </data>
    </edge>
    <edge id="e456" source="n343" target="n349">
      <data key="d10">
        <y:PolyLineEdge>
          <y:Path sx="0.0" sy="0.0" tx="0.0" ty="0.0"/>
          <y:LineStyle color="#000000" type="line" width="3.0"/>
          <y:Arrows source="none" target="standard"/>
          <y:BendStyle smoothed="false"/>
        </y:PolyLineEdge>
      </data>
    </edge>
    <edge id="e457" source="n1584" target="n1502">
      <data key="d10">
        <y:PolyLineEdge>
          <y:Path sx="0.0" sy="0.0" tx="0.0" ty="0.0">
            <y:Point x="-4339.904539723139" y="4039.215993271093"/>
            <y:Point x="-5039.161651644466" y="4039.215993271093"/>
          </y:Path>
          <y:LineStyle color="#000000" type="line" width="3.0"/>
          <y:Arrows source="none" target="standard"/>
          <y:BendStyle smoothed="false"/>
        </y:PolyLineEdge>
      </data>
    </edge>
    <edge id="e458" source="n351" target="n350">
      <data key="d10">
        <y:PolyLineEdge>
          <y:Path sx="0.0" sy="0.0" tx="0.0" ty="0.0"/>
          <y:LineStyle color="#000000" type="line" width="3.0"/>
          <y:Arrows source="none" target="standard"/>
          <y:BendStyle smoothed="false"/>
        </y:PolyLineEdge>
      </data>
    </edge>
    <edge id="e459" source="n352" target="n31">
      <data key="d8" xml:space="preserve"/>
      <data key="d10">
        <y:PolyLineEdge>
          <y:Path sx="0.0" sy="0.0" tx="0.0" ty="0.0"/>
          <y:LineStyle color="#000000" type="line" width="3.0"/>
          <y:Arrows source="none" target="standard"/>
          <y:EdgeLabel alignment="center" configuration="AutoFlippingLabel" distance="2.0" fontFamily="Dialog" fontSize="12" fontStyle="plain" hasBackgroundColor="false" hasLineColor="false" height="18.1328125" horizontalTextPosition="center" iconTextGap="4" modelName="two_pos" modelPosition="head" preferredPlacement="anywhere" ratio="0.5" textColor="#000000" verticalTextPosition="bottom" visible="true" width="26.763671875" x="-28.76378313917212" xml:space="preserve" y="5.933800481239814">300<y:PreferredPlacementDescriptor angle="0.0" angleOffsetOnRightSide="0" angleReference="absolute" angleRotationOnRightSide="co" distance="-1.0" frozen="true" placement="anywhere" side="anywhere" sideReference="relative_to_edge_flow"/></y:EdgeLabel>
          <y:BendStyle smoothed="false"/>
        </y:PolyLineEdge>
      </data>
    </edge>
    <edge id="e460" source="n356" target="n357">
      <data key="d10">
        <y:PolyLineEdge>
          <y:Path sx="0.0" sy="0.0" tx="0.0" ty="0.0"/>
          <y:LineStyle color="#000000" type="line" width="3.0"/>
          <y:Arrows source="none" target="standard"/>
          <y:BendStyle smoothed="false"/>
        </y:PolyLineEdge>
      </data>
    </edge>
    <edge id="e461" source="n2485" target="n380">
      <data key="d10">
        <y:PolyLineEdge>
          <y:Path sx="0.0" sy="0.0" tx="0.0" ty="0.0">
            <y:Point x="-1060.4158852240098" y="5061.6223603276185"/>
            <y:Point x="-1060.4158852240098" y="5031.957515661206"/>
            <y:Point x="-816.916353782743" y="5031.957515661206"/>
          </y:Path>
          <y:LineStyle color="#000000" type="line" width="3.0"/>
          <y:Arrows source="none" target="standard"/>
          <y:BendStyle smoothed="false"/>
        </y:PolyLineEdge>
      </data>
    </edge>
    <edge id="e462" source="n2486" target="n376">
      <data key="d10">
        <y:PolyLineEdge>
          <y:Path sx="0.0" sy="0.0" tx="0.0" ty="0.0">
            <y:Point x="-1083.1085349033124" y="5087.046229242936"/>
            <y:Point x="-1083.1085349033124" y="4906.929803211404"/>
            <y:Point x="-805.7199601027431" y="4906.929803211404"/>
          </y:Path>
          <y:LineStyle color="#000000" type="line" width="3.0"/>
          <y:Arrows source="none" target="standard"/>
          <y:BendStyle smoothed="false"/>
        </y:PolyLineEdge>
      </data>
    </edge>
    <edge id="e463" source="n2490" target="n372">
      <data key="d10">
        <y:PolyLineEdge>
          <y:Path sx="0.0" sy="0.0" tx="0.0" ty="0.0">
            <y:Point x="-1103.754279878933" y="5112.529910697728"/>
            <y:Point x="-1103.754279878933" y="4782.10479477113"/>
            <y:Point x="-802.7819993445104" y="4782.10479477113"/>
          </y:Path>
          <y:LineStyle color="#000000" type="line" width="3.0"/>
          <y:Arrows source="none" target="standard"/>
          <y:EdgeLabel alignment="center" configuration="AutoFlippingLabel" distance="2.0" fontFamily="Dialog" fontSize="12" fontStyle="plain" hasBackgroundColor="false" hasLineColor="false" hasText="false" height="4.0" horizontalTextPosition="center" iconTextGap="4" modelName="custom" preferredPlacement="anywhere" ratio="0.5" textColor="#000000" verticalTextPosition="bottom" visible="true" width="4.0" x="-3446.215810225146" y="-164.03348996327168">
            <y:LabelModel>
              <y:SmartEdgeLabelModel autoRotationEnabled="false" defaultAngle="0.0" defaultDistance="10.0"/>
            </y:LabelModel>
            <y:ModelParameter>
              <y:SmartEdgeLabelModelParameter angle="0.0" distance="27.55458293503697" distanceToCenter="false" position="right" ratio="0.4903792347938364" segment="1"/>
            </y:ModelParameter>
            <y:PreferredPlacementDescriptor angle="0.0" angleOffsetOnRightSide="0" angleReference="absolute" angleRotationOnRightSide="co" distance="-1.0" frozen="true" placement="anywhere" side="anywhere" sideReference="relative_to_edge_flow"/>
          </y:EdgeLabel>
          <y:BendStyle smoothed="false"/>
        </y:PolyLineEdge>
      </data>
    </edge>
    <edge id="e464" source="n164" target="n358">
      <data key="d10">
        <y:PolyLineEdge>
          <y:Path sx="0.0" sy="0.0" tx="0.0" ty="0.0"/>
          <y:LineStyle color="#000000" type="line" width="3.0"/>
          <y:Arrows source="none" target="standard"/>
          <y:BendStyle smoothed="false"/>
        </y:PolyLineEdge>
      </data>
    </edge>
    <edge id="e465" source="n163" target="n359">
      <data key="d10">
        <y:PolyLineEdge>
          <y:Path sx="0.0" sy="0.0" tx="0.0" ty="0.0"/>
          <y:LineStyle color="#000000" type="line" width="3.0"/>
          <y:Arrows source="none" target="standard"/>
          <y:BendStyle smoothed="false"/>
        </y:PolyLineEdge>
      </data>
    </edge>
    <edge id="e466" source="n162" target="n360">
      <data key="d10">
        <y:PolyLineEdge>
          <y:Path sx="0.0" sy="0.0" tx="0.0" ty="0.0"/>
          <y:LineStyle color="#000000" type="line" width="3.0"/>
          <y:Arrows source="none" target="standard"/>
          <y:BendStyle smoothed="false"/>
        </y:PolyLineEdge>
      </data>
    </edge>
    <edge id="e467" source="n161" target="n361">
      <data key="d10">
        <y:PolyLineEdge>
          <y:Path sx="0.0" sy="0.0" tx="0.0" ty="0.0"/>
          <y:LineStyle color="#000000" type="line" width="3.0"/>
          <y:Arrows source="none" target="standard"/>
          <y:BendStyle smoothed="false"/>
        </y:PolyLineEdge>
      </data>
    </edge>
    <edge id="e468" source="n159" target="n362">
      <data key="d10">
        <y:PolyLineEdge>
          <y:Path sx="0.0" sy="0.0" tx="0.0" ty="0.0"/>
          <y:LineStyle color="#000000" type="line" width="3.0"/>
          <y:Arrows source="none" target="standard"/>
          <y:BendStyle smoothed="false"/>
        </y:PolyLineEdge>
      </data>
    </edge>
    <edge id="e469" source="n160" target="n363">
      <data key="d10">
        <y:PolyLineEdge>
          <y:Path sx="0.0" sy="0.0" tx="0.0" ty="0.0"/>
          <y:LineStyle color="#000000" type="line" width="3.0"/>
          <y:Arrows source="none" target="standard"/>
          <y:BendStyle smoothed="false"/>
        </y:PolyLineEdge>
      </data>
    </edge>
    <edge id="e470" source="n77" target="n129">
      <data key="d10">
        <y:PolyLineEdge>
          <y:Path sx="0.0" sy="0.0" tx="0.0" ty="0.0">
            <y:Point x="-1391.5865046894307" y="5785.3022751540975"/>
          </y:Path>
          <y:LineStyle color="#000000" type="line" width="3.0"/>
          <y:Arrows source="none" target="standard"/>
          <y:BendStyle smoothed="false"/>
        </y:PolyLineEdge>
      </data>
    </edge>
    <edge id="e471" source="n77" target="n134">
      <data key="d10">
        <y:PolyLineEdge>
          <y:Path sx="0.0" sy="0.0" tx="0.0" ty="0.0">
            <y:Point x="-1408.443351341927" y="5863.540753234303"/>
          </y:Path>
          <y:LineStyle color="#000000" type="line" width="3.0"/>
          <y:Arrows source="none" target="standard"/>
          <y:BendStyle smoothed="false"/>
        </y:PolyLineEdge>
      </data>
    </edge>
    <edge id="e472" source="n77" target="n1625">
      <data key="d10">
        <y:PolyLineEdge>
          <y:Path sx="0.0" sy="0.0" tx="0.0" ty="0.0">
            <y:Point x="-1427.2339542290906" y="5936.779231314509"/>
          </y:Path>
          <y:LineStyle color="#000000" type="line" width="3.0"/>
          <y:Arrows source="none" target="standard"/>
          <y:BendStyle smoothed="false"/>
        </y:PolyLineEdge>
      </data>
    </edge>
    <edge id="e473" source="n77" target="n204">
      <data key="d10">
        <y:PolyLineEdge>
          <y:Path sx="0.0" sy="0.0" tx="0.0" ty="0.0">
            <y:Point x="-1480.4248536705654" y="6189.051602564739"/>
          </y:Path>
          <y:LineStyle color="#000000" type="line" width="3.0"/>
          <y:Arrows source="none" target="standard"/>
          <y:BendStyle smoothed="false"/>
        </y:PolyLineEdge>
      </data>
    </edge>
    <edge id="e474" source="n2488" target="n368">
      <data key="d10">
        <y:PolyLineEdge>
          <y:Path sx="0.0" sy="0.0" tx="0.0" ty="0.0">
            <y:Point x="-1141.5859822068478" y="5161.673467620912"/>
            <y:Point x="-1141.5859822068478" y="4535.431931192305"/>
            <y:Point x="-796.0035483690694" y="4535.431931192305"/>
          </y:Path>
          <y:LineStyle color="#000000" type="line" width="3.0"/>
          <y:Arrows source="none" target="standard"/>
          <y:BendStyle smoothed="false"/>
        </y:PolyLineEdge>
      </data>
    </edge>
    <edge id="e475" source="n353" target="n355">
      <data key="d10">
        <y:PolyLineEdge>
          <y:Path sx="0.0" sy="0.0" tx="0.0" ty="0.0"/>
          <y:LineStyle color="#000000" type="line" width="3.0"/>
          <y:Arrows source="none" target="standard"/>
          <y:BendStyle smoothed="false"/>
        </y:PolyLineEdge>
      </data>
    </edge>
    <edge id="e476" source="n364" target="n365">
      <data key="d10">
        <y:PolyLineEdge>
          <y:Path sx="0.0" sy="0.0" tx="0.0" ty="0.0"/>
          <y:LineStyle color="#000000" type="line" width="3.0"/>
          <y:Arrows source="none" target="standard"/>
          <y:BendStyle smoothed="false"/>
        </y:PolyLineEdge>
      </data>
    </edge>
    <edge id="e477" source="n366" target="n354">
      <data key="d10">
        <y:PolyLineEdge>
          <y:Path sx="0.0" sy="0.0" tx="0.0" ty="0.0"/>
          <y:LineStyle color="#000000" type="line" width="3.0"/>
          <y:Arrows source="none" target="standard"/>
          <y:BendStyle smoothed="false"/>
        </y:PolyLineEdge>
      </data>
    </edge>
    <edge id="e478" source="n367" target="n368">
      <data key="d10">
        <y:PolyLineEdge>
          <y:Path sx="0.0" sy="0.0" tx="0.0" ty="1.4210854715202004E-14"/>
          <y:LineStyle color="#000000" type="line" width="3.0"/>
          <y:Arrows source="none" target="standard"/>
          <y:BendStyle smoothed="false"/>
        </y:PolyLineEdge>
      </data>
    </edge>
    <edge id="e479" source="n368" target="n9">
      <data key="d10">
        <y:PolyLineEdge>
          <y:Path sx="0.0" sy="0.0" tx="-16.862896295483438" ty="0.0"/>
          <y:LineStyle color="#000000" type="line" width="3.0"/>
          <y:Arrows source="none" target="standard"/>
          <y:EdgeLabel alignment="center" configuration="AutoFlippingLabel" distance="2.0" fontFamily="Dialog" fontSize="12" fontStyle="plain" hasBackgroundColor="false" hasLineColor="false" hasText="false" height="4.0" horizontalTextPosition="center" iconTextGap="4" modelName="custom" preferredPlacement="anywhere" ratio="0.5" textColor="#000000" verticalTextPosition="bottom" visible="true" width="4.0" x="342.4073104964106" y="28.00010588499572">
            <y:LabelModel>
              <y:SmartEdgeLabelModel autoRotationEnabled="false" defaultAngle="0.0" defaultDistance="10.0"/>
            </y:LabelModel>
            <y:ModelParameter>
              <y:SmartEdgeLabelModelParameter angle="0.0" distance="30.0" distanceToCenter="true" position="right" ratio="0.5" segment="0"/>
            </y:ModelParameter>
            <y:PreferredPlacementDescriptor angle="0.0" angleOffsetOnRightSide="0" angleReference="absolute" angleRotationOnRightSide="co" distance="-1.0" frozen="true" placement="anywhere" side="anywhere" sideReference="relative_to_edge_flow"/>
          </y:EdgeLabel>
          <y:BendStyle smoothed="false"/>
        </y:PolyLineEdge>
      </data>
    </edge>
    <edge id="e480" source="n2489" target="n105">
      <data key="d10">
        <y:PolyLineEdge>
          <y:Path sx="0.0" sy="0.0" tx="0.0" ty="0.0">
            <y:Point x="-1121.5859822068478" y="5136.673467620912"/>
            <y:Point x="-1121.5859822068478" y="4679.770020340633"/>
            <y:Point x="-797.9705011612542" y="4679.770020340633"/>
          </y:Path>
          <y:LineStyle color="#000000" type="line" width="3.0"/>
          <y:Arrows source="none" target="standard"/>
          <y:EdgeLabel alignment="center" configuration="AutoFlippingLabel" distance="2.0" fontFamily="Dialog" fontSize="12" fontStyle="plain" hasBackgroundColor="false" hasLineColor="false" hasText="false" height="4.0" horizontalTextPosition="center" iconTextGap="4" modelName="custom" preferredPlacement="anywhere" ratio="0.5" textColor="#000000" verticalTextPosition="bottom" visible="true" width="4.0" x="-3464.3447035368417" y="-225.61632536703564">
            <y:LabelModel>
              <y:SmartEdgeLabelModel autoRotationEnabled="false" defaultAngle="0.0" defaultDistance="10.0"/>
            </y:LabelModel>
            <y:ModelParameter>
              <y:SmartEdgeLabelModelParameter angle="0.0" distance="27.25739195125594" distanceToCenter="false" position="right" ratio="0.4894173035359565" segment="1"/>
            </y:ModelParameter>
            <y:PreferredPlacementDescriptor angle="0.0" angleOffsetOnRightSide="0" angleReference="absolute" angleRotationOnRightSide="co" distance="-1.0" frozen="true" placement="anywhere" side="anywhere" sideReference="relative_to_edge_flow"/>
          </y:EdgeLabel>
          <y:BendStyle smoothed="false"/>
        </y:PolyLineEdge>
      </data>
    </edge>
    <edge id="e481" source="n77" target="n356">
      <data key="d10">
        <y:PolyLineEdge>
          <y:Path sx="0.0" sy="0.0" tx="0.0" ty="0.0">
            <y:Point x="-1370.907490954331" y="5618.825318993686"/>
          </y:Path>
          <y:LineStyle color="#000000" type="line" width="3.0"/>
          <y:Arrows source="none" target="standard"/>
          <y:EdgeLabel alignment="center" configuration="AutoFlippingLabel" distance="2.0" fontFamily="Dialog" fontSize="12" fontStyle="plain" hasBackgroundColor="false" hasLineColor="false" hasText="false" height="4.0" horizontalTextPosition="center" iconTextGap="4" modelName="custom" preferredPlacement="anywhere" ratio="0.5" textColor="#000000" verticalTextPosition="bottom" visible="true" width="4.0" x="22.441510921417603" y="233.1622638412182">
            <y:LabelModel>
              <y:SmartEdgeLabelModel autoRotationEnabled="false" defaultAngle="0.0" defaultDistance="10.0"/>
            </y:LabelModel>
            <y:ModelParameter>
              <y:SmartEdgeLabelModelParameter angle="0.0" distance="30.0" distanceToCenter="true" position="right" ratio="0.5" segment="0"/>
            </y:ModelParameter>
            <y:PreferredPlacementDescriptor angle="0.0" angleOffsetOnRightSide="0" angleReference="absolute" angleRotationOnRightSide="co" distance="-1.0" frozen="true" placement="anywhere" side="anywhere" sideReference="relative_to_edge_flow"/>
          </y:EdgeLabel>
          <y:BendStyle smoothed="false"/>
        </y:PolyLineEdge>
      </data>
    </edge>
    <edge id="e482" source="n77" target="n366">
      <data key="d10">
        <y:PolyLineEdge>
          <y:Path sx="0.0" sy="0.0" tx="0.0" ty="0.0">
            <y:Point x="-1345.9867780263023" y="5541.063922812287"/>
          </y:Path>
          <y:LineStyle color="#000000" type="line" width="3.0"/>
          <y:Arrows source="none" target="standard"/>
          <y:EdgeLabel alignment="center" configuration="AutoFlippingLabel" distance="2.0" fontFamily="Dialog" fontSize="12" fontStyle="plain" hasBackgroundColor="false" hasLineColor="false" hasText="false" height="4.0" horizontalTextPosition="center" iconTextGap="4" modelName="custom" preferredPlacement="anywhere" ratio="0.5" textColor="#000000" verticalTextPosition="bottom" visible="true" width="4.0" x="35.32942011078762" y="197.51908461150288">
            <y:LabelModel>
              <y:SmartEdgeLabelModel autoRotationEnabled="false" defaultAngle="0.0" defaultDistance="10.0"/>
            </y:LabelModel>
            <y:ModelParameter>
              <y:SmartEdgeLabelModelParameter angle="0.0" distance="30.0" distanceToCenter="true" position="right" ratio="0.5" segment="0"/>
            </y:ModelParameter>
            <y:PreferredPlacementDescriptor angle="0.0" angleOffsetOnRightSide="0" angleReference="absolute" angleRotationOnRightSide="co" distance="-1.0" frozen="true" placement="anywhere" side="anywhere" sideReference="relative_to_edge_flow"/>
          </y:EdgeLabel>
          <y:BendStyle smoothed="false"/>
        </y:PolyLineEdge>
      </data>
    </edge>
    <edge id="e483" source="n77" target="n364">
      <data key="d10">
        <y:PolyLineEdge>
          <y:Path sx="0.0" sy="0.0" tx="0.0" ty="0.0">
            <y:Point x="-1323.2920557303396" y="5468.302526630889"/>
          </y:Path>
          <y:LineStyle color="#000000" type="line" width="3.0"/>
          <y:Arrows source="none" target="standard"/>
          <y:EdgeLabel alignment="center" configuration="AutoFlippingLabel" distance="2.0" fontFamily="Dialog" fontSize="12" fontStyle="plain" hasBackgroundColor="false" hasLineColor="false" hasText="false" height="4.0" horizontalTextPosition="center" iconTextGap="4" modelName="custom" preferredPlacement="anywhere" ratio="0.5" textColor="#000000" verticalTextPosition="bottom" visible="true" width="4.0" x="47.74411362708588" y="165.19435666584104">
            <y:LabelModel>
              <y:SmartEdgeLabelModel autoRotationEnabled="false" defaultAngle="0.0" defaultDistance="10.0"/>
            </y:LabelModel>
            <y:ModelParameter>
              <y:SmartEdgeLabelModelParameter angle="0.0" distance="30.0" distanceToCenter="true" position="right" ratio="0.5" segment="0"/>
            </y:ModelParameter>
            <y:PreferredPlacementDescriptor angle="0.0" angleOffsetOnRightSide="0" angleReference="absolute" angleRotationOnRightSide="co" distance="-1.0" frozen="true" placement="anywhere" side="anywhere" sideReference="relative_to_edge_flow"/>
          </y:EdgeLabel>
          <y:BendStyle smoothed="false"/>
        </y:PolyLineEdge>
      </data>
    </edge>
    <edge id="e484" source="n369" target="n370">
      <data key="d10">
        <y:PolyLineEdge>
          <y:Path sx="0.0" sy="0.0" tx="0.0" ty="0.0"/>
          <y:LineStyle color="#000000" type="line" width="3.0"/>
          <y:Arrows source="none" target="standard"/>
          <y:BendStyle smoothed="false"/>
        </y:PolyLineEdge>
      </data>
    </edge>
    <edge id="e485" source="n370" target="n371">
      <data key="d10">
        <y:PolyLineEdge>
          <y:Path sx="0.0" sy="0.0" tx="0.0" ty="0.0"/>
          <y:LineStyle color="#000000" type="line" width="3.0"/>
          <y:Arrows source="none" target="standard"/>
          <y:BendStyle smoothed="false"/>
        </y:PolyLineEdge>
      </data>
    </edge>
    <edge id="e486" source="n371" target="n372">
      <data key="d10">
        <y:PolyLineEdge>
          <y:Path sx="0.0" sy="0.0" tx="0.0" ty="1.4210854715202004E-14"/>
          <y:LineStyle color="#000000" type="line" width="3.0"/>
          <y:Arrows source="none" target="standard"/>
          <y:BendStyle smoothed="false"/>
        </y:PolyLineEdge>
      </data>
    </edge>
    <edge id="e487" source="n372" target="n1821">
      <data key="d10">
        <y:PolyLineEdge>
          <y:Path sx="0.0" sy="0.0" tx="4.3586143095729994" ty="-2.4486426767925877">
            <y:Point x="-704.4848579047632" y="4732.80170400986"/>
          </y:Path>
          <y:LineStyle color="#000000" type="line" width="3.0"/>
          <y:Arrows source="none" target="standard"/>
          <y:EdgeLabel alignment="center" configuration="AutoFlippingLabel" distance="2.0" fontFamily="Dialog" fontSize="12" fontStyle="plain" hasBackgroundColor="false" hasLineColor="false" hasText="false" height="4.0" horizontalTextPosition="center" iconTextGap="4" modelName="custom" preferredPlacement="anywhere" ratio="0.5" textColor="#000000" verticalTextPosition="bottom" visible="true" width="4.0" x="24.398952059023486" y="28.55708824314388">
            <y:LabelModel>
              <y:SmartEdgeLabelModel autoRotationEnabled="false" defaultAngle="0.0" defaultDistance="10.0"/>
            </y:LabelModel>
            <y:ModelParameter>
              <y:SmartEdgeLabelModelParameter angle="0.0" distance="27.723651001307953" distanceToCenter="false" position="right" ratio="-5.569295719349481" segment="-1"/>
            </y:ModelParameter>
            <y:PreferredPlacementDescriptor angle="0.0" angleOffsetOnRightSide="0" angleReference="absolute" angleRotationOnRightSide="co" distance="-1.0" frozen="true" placement="anywhere" side="anywhere" sideReference="relative_to_edge_flow"/>
          </y:EdgeLabel>
          <y:BendStyle smoothed="false"/>
        </y:PolyLineEdge>
      </data>
    </edge>
    <edge id="e488" source="n77" target="n369">
      <data key="d10">
        <y:PolyLineEdge>
          <y:Path sx="0.0" sy="0.0" tx="0.0" ty="0.0">
            <y:Point x="-1186.0345090482529" y="4732.80170400986"/>
          </y:Path>
          <y:LineStyle color="#000000" type="line" width="3.0"/>
          <y:Arrows source="none" target="standard"/>
          <y:BendStyle smoothed="false"/>
        </y:PolyLineEdge>
      </data>
    </edge>
    <edge id="e489" source="n373" target="n374">
      <data key="d10">
        <y:PolyLineEdge>
          <y:Path sx="0.0" sy="0.0" tx="0.0" ty="0.0"/>
          <y:LineStyle color="#000000" type="line" width="3.0"/>
          <y:Arrows source="none" target="standard"/>
          <y:BendStyle smoothed="false"/>
        </y:PolyLineEdge>
      </data>
    </edge>
    <edge id="e490" source="n374" target="n375">
      <data key="d10">
        <y:PolyLineEdge>
          <y:Path sx="0.0" sy="0.0" tx="0.0" ty="0.0"/>
          <y:LineStyle color="#000000" type="line" width="3.0"/>
          <y:Arrows source="none" target="standard"/>
          <y:BendStyle smoothed="false"/>
        </y:PolyLineEdge>
      </data>
    </edge>
    <edge id="e491" source="n375" target="n376">
      <data key="d10">
        <y:PolyLineEdge>
          <y:Path sx="0.0" sy="0.0" tx="0.0" ty="1.4210854715202004E-14"/>
          <y:LineStyle color="#000000" type="line" width="3.0"/>
          <y:Arrows source="none" target="standard"/>
          <y:BendStyle smoothed="false"/>
        </y:PolyLineEdge>
      </data>
    </edge>
    <edge id="e492" source="n376" target="n1857">
      <data key="d10">
        <y:PolyLineEdge>
          <y:Path sx="0.0" sy="0.0" tx="0.0" ty="0.0">
            <y:Point x="-706.6281971809537" y="4857.801704009862"/>
          </y:Path>
          <y:LineStyle color="#000000" type="line" width="3.0"/>
          <y:Arrows source="none" target="standard"/>
          <y:EdgeLabel alignment="center" configuration="AutoFlippingLabel" distance="2.0" fontFamily="Dialog" fontSize="12" fontStyle="plain" hasBackgroundColor="false" hasLineColor="false" hasText="false" height="4.0" horizontalTextPosition="center" iconTextGap="4" modelName="custom" preferredPlacement="anywhere" ratio="0.5" textColor="#000000" verticalTextPosition="bottom" visible="true" width="4.0" x="21.74602620678877" y="28.10593628244169">
            <y:LabelModel>
              <y:SmartEdgeLabelModel autoRotationEnabled="false" defaultAngle="0.0" defaultDistance="10.0"/>
            </y:LabelModel>
            <y:ModelParameter>
              <y:SmartEdgeLabelModelParameter angle="0.0" distance="27.535365503454116" distanceToCenter="false" position="right" ratio="-4.5307159651888425" segment="-1"/>
            </y:ModelParameter>
            <y:PreferredPlacementDescriptor angle="0.0" angleOffsetOnRightSide="0" angleReference="absolute" angleRotationOnRightSide="co" distance="-1.0" frozen="true" placement="anywhere" side="anywhere" sideReference="relative_to_edge_flow"/>
          </y:EdgeLabel>
          <y:BendStyle smoothed="false"/>
        </y:PolyLineEdge>
      </data>
    </edge>
    <edge id="e493" source="n77" target="n373">
      <data key="d10">
        <y:PolyLineEdge>
          <y:Path sx="0.0" sy="0.0" tx="0.0" ty="0.0">
            <y:Point x="-1235.8137393840634" y="4857.801704009862"/>
          </y:Path>
          <y:LineStyle color="#000000" type="line" width="3.0"/>
          <y:Arrows source="none" target="standard"/>
          <y:BendStyle smoothed="false"/>
        </y:PolyLineEdge>
      </data>
    </edge>
    <edge id="e494" source="n377" target="n378">
      <data key="d10">
        <y:PolyLineEdge>
          <y:Path sx="0.0" sy="0.0" tx="0.0" ty="0.0"/>
          <y:LineStyle color="#000000" type="line" width="3.0"/>
          <y:Arrows source="none" target="standard"/>
          <y:BendStyle smoothed="false"/>
        </y:PolyLineEdge>
      </data>
    </edge>
    <edge id="e495" source="n378" target="n379">
      <data key="d10">
        <y:PolyLineEdge>
          <y:Path sx="0.0" sy="0.0" tx="0.0" ty="0.0"/>
          <y:LineStyle color="#000000" type="line" width="3.0"/>
          <y:Arrows source="none" target="standard"/>
          <y:BendStyle smoothed="false"/>
        </y:PolyLineEdge>
      </data>
    </edge>
    <edge id="e496" source="n379" target="n380">
      <data key="d10">
        <y:PolyLineEdge>
          <y:Path sx="0.0" sy="0.0" tx="0.0" ty="1.4210854715202004E-14"/>
          <y:LineStyle color="#000000" type="line" width="3.0"/>
          <y:Arrows source="none" target="standard"/>
          <y:BendStyle smoothed="false"/>
        </y:PolyLineEdge>
      </data>
    </edge>
    <edge id="e497" source="n380" target="n1893">
      <data key="d10">
        <y:PolyLineEdge>
          <y:Path sx="0.0" sy="0.0" tx="0.0" ty="0.0">
            <y:Point x="-691.1514847273487" y="4977.801704009864"/>
          </y:Path>
          <y:LineStyle color="#000000" type="line" width="3.0"/>
          <y:Arrows source="none" target="standard"/>
          <y:EdgeLabel alignment="center" configuration="AutoFlippingLabel" distance="2.0" fontFamily="Dialog" fontSize="12" fontStyle="plain" hasBackgroundColor="false" hasLineColor="false" hasText="false" height="4.0" horizontalTextPosition="center" iconTextGap="4" modelName="custom" preferredPlacement="anywhere" ratio="0.5" textColor="#000000" verticalTextPosition="bottom" visible="true" width="4.0" x="35.00169802754078" y="29.119352957052797">
            <y:LabelModel>
              <y:SmartEdgeLabelModel autoRotationEnabled="false" defaultAngle="0.0" defaultDistance="10.0"/>
            </y:LabelModel>
            <y:ModelParameter>
              <y:SmartEdgeLabelModelParameter angle="0.0" distance="29.119406759688594" distanceToCenter="false" position="right" ratio="0.9256099508311619" segment="0"/>
            </y:ModelParameter>
            <y:PreferredPlacementDescriptor angle="0.0" angleOffsetOnRightSide="0" angleReference="absolute" angleRotationOnRightSide="co" distance="-1.0" frozen="true" placement="anywhere" side="anywhere" sideReference="relative_to_edge_flow"/>
          </y:EdgeLabel>
          <y:BendStyle smoothed="false"/>
        </y:PolyLineEdge>
      </data>
    </edge>
    <edge id="e498" source="n77" target="n377">
      <data key="d10">
        <y:PolyLineEdge>
          <y:Path sx="0.0" sy="0.0" tx="0.0" ty="0.0">
            <y:Point x="-1247.3513431556414" y="4977.801704009864"/>
          </y:Path>
          <y:LineStyle color="#000000" type="line" width="3.0"/>
          <y:Arrows source="none" target="standard"/>
          <y:BendStyle smoothed="false"/>
        </y:PolyLineEdge>
      </data>
    </edge>
    <edge id="e499" source="n311" target="n382">
      <data key="d10">
        <y:PolyLineEdge>
          <y:Path sx="0.0" sy="0.0" tx="0.0" ty="0.0"/>
          <y:LineStyle color="#000000" type="line" width="3.0"/>
          <y:Arrows source="none" target="standard"/>
          <y:BendStyle smoothed="false"/>
        </y:PolyLineEdge>
      </data>
    </edge>
    <edge id="e500" source="n382" target="n310">
      <data key="d10">
        <y:PolyLineEdge>
          <y:Path sx="0.0" sy="0.0" tx="0.0" ty="0.0"/>
          <y:LineStyle color="#000000" type="line" width="3.0"/>
          <y:Arrows source="none" target="standard"/>
          <y:BendStyle smoothed="false"/>
        </y:PolyLineEdge>
      </data>
    </edge>
    <edge id="e501" source="n310" target="n383">
      <data key="d10">
        <y:PolyLineEdge>
          <y:Path sx="0.0" sy="0.0" tx="0.0" ty="0.0"/>
          <y:LineStyle color="#000000" type="line" width="3.0"/>
          <y:Arrows source="none" target="standard"/>
          <y:BendStyle smoothed="false"/>
        </y:PolyLineEdge>
      </data>
    </edge>
    <edge id="e502" source="n383" target="n309">
      <data key="d10">
        <y:PolyLineEdge>
          <y:Path sx="0.0" sy="0.0" tx="0.0" ty="0.0"/>
          <y:LineStyle color="#000000" type="line" width="3.0"/>
          <y:Arrows source="none" target="standard"/>
          <y:BendStyle smoothed="false"/>
        </y:PolyLineEdge>
      </data>
    </edge>
    <edge id="e503" source="n385" target="n312">
      <data key="d10">
        <y:PolyLineEdge>
          <y:Path sx="0.0" sy="0.0" tx="0.0" ty="0.0"/>
          <y:LineStyle color="#000000" type="line" width="3.0"/>
          <y:Arrows source="none" target="standard"/>
          <y:BendStyle smoothed="false"/>
        </y:PolyLineEdge>
      </data>
    </edge>
    <edge id="e504" source="n313" target="n385">
      <data key="d10">
        <y:PolyLineEdge>
          <y:Path sx="0.0" sy="0.0" tx="0.0" ty="0.0"/>
          <y:LineStyle color="#000000" type="line" width="3.0"/>
          <y:Arrows source="none" target="standard"/>
          <y:BendStyle smoothed="false"/>
        </y:PolyLineEdge>
      </data>
    </edge>
    <edge id="e505" source="n384" target="n313">
      <data key="d10">
        <y:PolyLineEdge>
          <y:Path sx="0.0" sy="0.0" tx="0.0" ty="0.0"/>
          <y:LineStyle color="#000000" type="line" width="3.0"/>
          <y:Arrows source="none" target="standard"/>
          <y:BendStyle smoothed="false"/>
        </y:PolyLineEdge>
      </data>
    </edge>
    <edge id="e506" source="n314" target="n384">
      <data key="d10">
        <y:PolyLineEdge>
          <y:Path sx="0.0" sy="0.0" tx="0.0" ty="0.0"/>
          <y:LineStyle color="#000000" type="line" width="3.0"/>
          <y:Arrows source="none" target="standard"/>
          <y:BendStyle smoothed="false"/>
        </y:PolyLineEdge>
      </data>
    </edge>
    <edge id="e507" source="n312" target="n386">
      <data key="d10">
        <y:PolyLineEdge>
          <y:Path sx="0.0" sy="0.0" tx="0.0" ty="0.0"/>
          <y:LineStyle color="#000000" type="line" width="3.0"/>
          <y:Arrows source="none" target="standard"/>
          <y:BendStyle smoothed="false"/>
        </y:PolyLineEdge>
      </data>
    </edge>
    <edge id="e508" source="n387" target="n393">
      <data key="d10">
        <y:PolyLineEdge>
          <y:Path sx="0.0" sy="0.0" tx="0.0" ty="0.0"/>
          <y:LineStyle color="#000000" type="line" width="3.0"/>
          <y:Arrows source="none" target="standard"/>
          <y:BendStyle smoothed="false"/>
        </y:PolyLineEdge>
      </data>
    </edge>
    <edge id="e509" source="n394" target="n390">
      <data key="d10">
        <y:PolyLineEdge>
          <y:Path sx="0.0" sy="0.0" tx="0.0" ty="0.0"/>
          <y:LineStyle color="#000000" type="line" width="3.0"/>
          <y:Arrows source="none" target="standard"/>
          <y:BendStyle smoothed="false"/>
        </y:PolyLineEdge>
      </data>
    </edge>
    <edge id="e510" source="n388" target="n387">
      <data key="d10">
        <y:PolyLineEdge>
          <y:Path sx="0.0" sy="0.0" tx="0.0" ty="0.0"/>
          <y:LineStyle color="#000000" type="line" width="3.0"/>
          <y:Arrows source="none" target="standard"/>
          <y:BendStyle smoothed="false"/>
        </y:PolyLineEdge>
      </data>
    </edge>
    <edge id="e511" source="n390" target="n395">
      <data key="d10">
        <y:PolyLineEdge>
          <y:Path sx="0.0" sy="0.0" tx="0.0" ty="0.0"/>
          <y:LineStyle color="#000000" type="line" width="3.0"/>
          <y:Arrows source="none" target="standard"/>
          <y:BendStyle smoothed="false"/>
        </y:PolyLineEdge>
      </data>
    </edge>
    <edge id="e512" source="n395" target="n389">
      <data key="d10">
        <y:PolyLineEdge>
          <y:Path sx="0.0" sy="0.0" tx="0.0" ty="0.0"/>
          <y:LineStyle color="#000000" type="line" width="3.0"/>
          <y:Arrows source="none" target="standard"/>
          <y:BendStyle smoothed="false"/>
        </y:PolyLineEdge>
      </data>
    </edge>
    <edge id="e513" source="n389" target="n396">
      <data key="d10">
        <y:PolyLineEdge>
          <y:Path sx="0.0" sy="0.0" tx="0.0" ty="0.0"/>
          <y:LineStyle color="#000000" type="line" width="3.0"/>
          <y:Arrows source="none" target="standard"/>
          <y:BendStyle smoothed="false"/>
        </y:PolyLineEdge>
      </data>
    </edge>
    <edge id="e514" source="n396" target="n388">
      <data key="d10">
        <y:PolyLineEdge>
          <y:Path sx="0.0" sy="0.0" tx="0.0" ty="0.0"/>
          <y:LineStyle color="#000000" type="line" width="3.0"/>
          <y:Arrows source="none" target="standard"/>
          <y:BendStyle smoothed="false"/>
        </y:PolyLineEdge>
      </data>
    </edge>
    <edge id="e515" source="n398" target="n391">
      <data key="d10">
        <y:PolyLineEdge>
          <y:Path sx="0.0" sy="0.0" tx="0.0" ty="0.0"/>
          <y:LineStyle color="#000000" type="line" width="3.0"/>
          <y:Arrows source="none" target="standard"/>
          <y:BendStyle smoothed="false"/>
        </y:PolyLineEdge>
      </data>
    </edge>
    <edge id="e516" source="n392" target="n398">
      <data key="d10">
        <y:PolyLineEdge>
          <y:Path sx="0.0" sy="0.0" tx="0.0" ty="0.0"/>
          <y:LineStyle color="#000000" type="line" width="3.0"/>
          <y:Arrows source="none" target="standard"/>
          <y:BendStyle smoothed="false"/>
        </y:PolyLineEdge>
      </data>
    </edge>
    <edge id="e517" source="n397" target="n392">
      <data key="d10">
        <y:PolyLineEdge>
          <y:Path sx="0.0" sy="0.0" tx="0.0" ty="0.0"/>
          <y:LineStyle color="#000000" type="line" width="3.0"/>
          <y:Arrows source="none" target="standard"/>
          <y:BendStyle smoothed="false"/>
        </y:PolyLineEdge>
      </data>
    </edge>
    <edge id="e518" source="n393" target="n397">
      <data key="d10">
        <y:PolyLineEdge>
          <y:Path sx="0.0" sy="0.0" tx="0.0" ty="0.0"/>
          <y:LineStyle color="#000000" type="line" width="3.0"/>
          <y:Arrows source="none" target="standard"/>
          <y:BendStyle smoothed="false"/>
        </y:PolyLineEdge>
      </data>
    </edge>
    <edge id="e519" source="n391" target="n399">
      <data key="d10">
        <y:PolyLineEdge>
          <y:Path sx="0.0" sy="0.0" tx="0.0" ty="0.0"/>
          <y:LineStyle color="#000000" type="line" width="3.0"/>
          <y:Arrows source="none" target="standard"/>
          <y:BendStyle smoothed="false"/>
        </y:PolyLineEdge>
      </data>
    </edge>
    <edge id="e520" source="n400" target="n406">
      <data key="d10">
        <y:PolyLineEdge>
          <y:Path sx="0.0" sy="0.0" tx="0.0" ty="0.0"/>
          <y:LineStyle color="#000000" type="line" width="3.0"/>
          <y:Arrows source="none" target="standard"/>
          <y:BendStyle smoothed="false"/>
        </y:PolyLineEdge>
      </data>
    </edge>
    <edge id="e521" source="n407" target="n403">
      <data key="d10">
        <y:PolyLineEdge>
          <y:Path sx="0.0" sy="0.0" tx="0.0" ty="0.0"/>
          <y:LineStyle color="#000000" type="line" width="3.0"/>
          <y:Arrows source="none" target="standard"/>
          <y:BendStyle smoothed="false"/>
        </y:PolyLineEdge>
      </data>
    </edge>
    <edge id="e522" source="n401" target="n400">
      <data key="d10">
        <y:PolyLineEdge>
          <y:Path sx="0.0" sy="0.0" tx="0.0" ty="0.0"/>
          <y:LineStyle color="#000000" type="line" width="3.0"/>
          <y:Arrows source="none" target="standard"/>
          <y:BendStyle smoothed="false"/>
        </y:PolyLineEdge>
      </data>
    </edge>
    <edge id="e523" source="n403" target="n408">
      <data key="d10">
        <y:PolyLineEdge>
          <y:Path sx="0.0" sy="0.0" tx="0.0" ty="0.0"/>
          <y:LineStyle color="#000000" type="line" width="3.0"/>
          <y:Arrows source="none" target="standard"/>
          <y:BendStyle smoothed="false"/>
        </y:PolyLineEdge>
      </data>
    </edge>
    <edge id="e524" source="n408" target="n402">
      <data key="d10">
        <y:PolyLineEdge>
          <y:Path sx="0.0" sy="0.0" tx="0.0" ty="0.0"/>
          <y:LineStyle color="#000000" type="line" width="3.0"/>
          <y:Arrows source="none" target="standard"/>
          <y:BendStyle smoothed="false"/>
        </y:PolyLineEdge>
      </data>
    </edge>
    <edge id="e525" source="n402" target="n409">
      <data key="d10">
        <y:PolyLineEdge>
          <y:Path sx="0.0" sy="0.0" tx="0.0" ty="0.0"/>
          <y:LineStyle color="#000000" type="line" width="3.0"/>
          <y:Arrows source="none" target="standard"/>
          <y:BendStyle smoothed="false"/>
        </y:PolyLineEdge>
      </data>
    </edge>
    <edge id="e526" source="n409" target="n401">
      <data key="d10">
        <y:PolyLineEdge>
          <y:Path sx="0.0" sy="0.0" tx="0.0" ty="0.0"/>
          <y:LineStyle color="#000000" type="line" width="3.0"/>
          <y:Arrows source="none" target="standard"/>
          <y:BendStyle smoothed="false"/>
        </y:PolyLineEdge>
      </data>
    </edge>
    <edge id="e527" source="n411" target="n404">
      <data key="d10">
        <y:PolyLineEdge>
          <y:Path sx="0.0" sy="0.0" tx="0.0" ty="0.0"/>
          <y:LineStyle color="#000000" type="line" width="3.0"/>
          <y:Arrows source="none" target="standard"/>
          <y:BendStyle smoothed="false"/>
        </y:PolyLineEdge>
      </data>
    </edge>
    <edge id="e528" source="n405" target="n411">
      <data key="d10">
        <y:PolyLineEdge>
          <y:Path sx="0.0" sy="0.0" tx="0.0" ty="0.0"/>
          <y:LineStyle color="#000000" type="line" width="3.0"/>
          <y:Arrows source="none" target="standard"/>
          <y:BendStyle smoothed="false"/>
        </y:PolyLineEdge>
      </data>
    </edge>
    <edge id="e529" source="n410" target="n405">
      <data key="d10">
        <y:PolyLineEdge>
          <y:Path sx="0.0" sy="0.0" tx="0.0" ty="0.0"/>
          <y:LineStyle color="#000000" type="line" width="3.0"/>
          <y:Arrows source="none" target="standard"/>
          <y:BendStyle smoothed="false"/>
        </y:PolyLineEdge>
      </data>
    </edge>
    <edge id="e530" source="n406" target="n410">
      <data key="d10">
        <y:PolyLineEdge>
          <y:Path sx="0.0" sy="0.0" tx="0.0" ty="0.0"/>
          <y:LineStyle color="#000000" type="line" width="3.0"/>
          <y:Arrows source="none" target="standard"/>
          <y:BendStyle smoothed="false"/>
        </y:PolyLineEdge>
      </data>
    </edge>
    <edge id="e531" source="n404" target="n412">
      <data key="d10">
        <y:PolyLineEdge>
          <y:Path sx="0.0" sy="0.0" tx="0.0" ty="0.0"/>
          <y:LineStyle color="#000000" type="line" width="3.0"/>
          <y:Arrows source="none" target="standard"/>
          <y:BendStyle smoothed="false"/>
        </y:PolyLineEdge>
      </data>
    </edge>
    <edge id="e532" source="n413" target="n419">
      <data key="d10">
        <y:PolyLineEdge>
          <y:Path sx="0.0" sy="0.0" tx="0.0" ty="0.0"/>
          <y:LineStyle color="#000000" type="line" width="3.0"/>
          <y:Arrows source="none" target="standard"/>
          <y:BendStyle smoothed="false"/>
        </y:PolyLineEdge>
      </data>
    </edge>
    <edge id="e533" source="n420" target="n416">
      <data key="d10">
        <y:PolyLineEdge>
          <y:Path sx="0.0" sy="0.0" tx="0.0" ty="0.0"/>
          <y:LineStyle color="#000000" type="line" width="3.0"/>
          <y:Arrows source="none" target="standard"/>
          <y:BendStyle smoothed="false"/>
        </y:PolyLineEdge>
      </data>
    </edge>
    <edge id="e534" source="n414" target="n413">
      <data key="d10">
        <y:PolyLineEdge>
          <y:Path sx="0.0" sy="0.0" tx="0.0" ty="0.0"/>
          <y:LineStyle color="#000000" type="line" width="3.0"/>
          <y:Arrows source="none" target="standard"/>
          <y:BendStyle smoothed="false"/>
        </y:PolyLineEdge>
      </data>
    </edge>
    <edge id="e535" source="n416" target="n421">
      <data key="d10">
        <y:PolyLineEdge>
          <y:Path sx="0.0" sy="0.0" tx="0.0" ty="0.0"/>
          <y:LineStyle color="#000000" type="line" width="3.0"/>
          <y:Arrows source="none" target="standard"/>
          <y:BendStyle smoothed="false"/>
        </y:PolyLineEdge>
      </data>
    </edge>
    <edge id="e536" source="n421" target="n415">
      <data key="d10">
        <y:PolyLineEdge>
          <y:Path sx="0.0" sy="0.0" tx="0.0" ty="0.0"/>
          <y:LineStyle color="#000000" type="line" width="3.0"/>
          <y:Arrows source="none" target="standard"/>
          <y:BendStyle smoothed="false"/>
        </y:PolyLineEdge>
      </data>
    </edge>
    <edge id="e537" source="n415" target="n422">
      <data key="d10">
        <y:PolyLineEdge>
          <y:Path sx="0.0" sy="0.0" tx="0.0" ty="0.0"/>
          <y:LineStyle color="#000000" type="line" width="3.0"/>
          <y:Arrows source="none" target="standard"/>
          <y:BendStyle smoothed="false"/>
        </y:PolyLineEdge>
      </data>
    </edge>
    <edge id="e538" source="n422" target="n414">
      <data key="d10">
        <y:PolyLineEdge>
          <y:Path sx="0.0" sy="0.0" tx="0.0" ty="0.0"/>
          <y:LineStyle color="#000000" type="line" width="3.0"/>
          <y:Arrows source="none" target="standard"/>
          <y:BendStyle smoothed="false"/>
        </y:PolyLineEdge>
      </data>
    </edge>
    <edge id="e539" source="n424" target="n417">
      <data key="d10">
        <y:PolyLineEdge>
          <y:Path sx="0.0" sy="0.0" tx="0.0" ty="0.0"/>
          <y:LineStyle color="#000000" type="line" width="3.0"/>
          <y:Arrows source="none" target="standard"/>
          <y:BendStyle smoothed="false"/>
        </y:PolyLineEdge>
      </data>
    </edge>
    <edge id="e540" source="n418" target="n424">
      <data key="d10">
        <y:PolyLineEdge>
          <y:Path sx="0.0" sy="0.0" tx="0.0" ty="0.0"/>
          <y:LineStyle color="#000000" type="line" width="3.0"/>
          <y:Arrows source="none" target="standard"/>
          <y:BendStyle smoothed="false"/>
        </y:PolyLineEdge>
      </data>
    </edge>
    <edge id="e541" source="n423" target="n418">
      <data key="d10">
        <y:PolyLineEdge>
          <y:Path sx="0.0" sy="0.0" tx="0.0" ty="0.0"/>
          <y:LineStyle color="#000000" type="line" width="3.0"/>
          <y:Arrows source="none" target="standard"/>
          <y:BendStyle smoothed="false"/>
        </y:PolyLineEdge>
      </data>
    </edge>
    <edge id="e542" source="n419" target="n423">
      <data key="d10">
        <y:PolyLineEdge>
          <y:Path sx="0.0" sy="0.0" tx="0.0" ty="0.0"/>
          <y:LineStyle color="#000000" type="line" width="3.0"/>
          <y:Arrows source="none" target="standard"/>
          <y:BendStyle smoothed="false"/>
        </y:PolyLineEdge>
      </data>
    </edge>
    <edge id="e543" source="n417" target="n425">
      <data key="d10">
        <y:PolyLineEdge>
          <y:Path sx="0.0" sy="0.0" tx="0.0" ty="0.0"/>
          <y:LineStyle color="#000000" type="line" width="3.0"/>
          <y:Arrows source="none" target="standard"/>
          <y:BendStyle smoothed="false"/>
        </y:PolyLineEdge>
      </data>
    </edge>
    <edge id="e544" source="n426" target="n432">
      <data key="d10">
        <y:PolyLineEdge>
          <y:Path sx="0.0" sy="0.0" tx="0.0" ty="0.0"/>
          <y:LineStyle color="#000000" type="line" width="3.0"/>
          <y:Arrows source="none" target="standard"/>
          <y:BendStyle smoothed="false"/>
        </y:PolyLineEdge>
      </data>
    </edge>
    <edge id="e545" source="n433" target="n429">
      <data key="d10">
        <y:PolyLineEdge>
          <y:Path sx="0.0" sy="0.0" tx="0.0" ty="0.0"/>
          <y:LineStyle color="#000000" type="line" width="3.0"/>
          <y:Arrows source="none" target="standard"/>
          <y:BendStyle smoothed="false"/>
        </y:PolyLineEdge>
      </data>
    </edge>
    <edge id="e546" source="n427" target="n426">
      <data key="d10">
        <y:PolyLineEdge>
          <y:Path sx="0.0" sy="0.0" tx="0.0" ty="0.0"/>
          <y:LineStyle color="#000000" type="line" width="3.0"/>
          <y:Arrows source="none" target="standard"/>
          <y:BendStyle smoothed="false"/>
        </y:PolyLineEdge>
      </data>
    </edge>
    <edge id="e547" source="n429" target="n434">
      <data key="d10">
        <y:PolyLineEdge>
          <y:Path sx="0.0" sy="0.0" tx="0.0" ty="0.0"/>
          <y:LineStyle color="#000000" type="line" width="3.0"/>
          <y:Arrows source="none" target="standard"/>
          <y:BendStyle smoothed="false"/>
        </y:PolyLineEdge>
      </data>
    </edge>
    <edge id="e548" source="n434" target="n428">
      <data key="d10">
        <y:PolyLineEdge>
          <y:Path sx="0.0" sy="0.0" tx="0.0" ty="0.0"/>
          <y:LineStyle color="#000000" type="line" width="3.0"/>
          <y:Arrows source="none" target="standard"/>
          <y:BendStyle smoothed="false"/>
        </y:PolyLineEdge>
      </data>
    </edge>
    <edge id="e549" source="n428" target="n435">
      <data key="d10">
        <y:PolyLineEdge>
          <y:Path sx="0.0" sy="0.0" tx="0.0" ty="0.0"/>
          <y:LineStyle color="#000000" type="line" width="3.0"/>
          <y:Arrows source="none" target="standard"/>
          <y:BendStyle smoothed="false"/>
        </y:PolyLineEdge>
      </data>
    </edge>
    <edge id="e550" source="n435" target="n427">
      <data key="d10">
        <y:PolyLineEdge>
          <y:Path sx="0.0" sy="0.0" tx="0.0" ty="0.0"/>
          <y:LineStyle color="#000000" type="line" width="3.0"/>
          <y:Arrows source="none" target="standard"/>
          <y:BendStyle smoothed="false"/>
        </y:PolyLineEdge>
      </data>
    </edge>
    <edge id="e551" source="n437" target="n430">
      <data key="d10">
        <y:PolyLineEdge>
          <y:Path sx="0.0" sy="0.0" tx="0.0" ty="0.0"/>
          <y:LineStyle color="#000000" type="line" width="3.0"/>
          <y:Arrows source="none" target="standard"/>
          <y:BendStyle smoothed="false"/>
        </y:PolyLineEdge>
      </data>
    </edge>
    <edge id="e552" source="n431" target="n437">
      <data key="d10">
        <y:PolyLineEdge>
          <y:Path sx="0.0" sy="0.0" tx="0.0" ty="0.0"/>
          <y:LineStyle color="#000000" type="line" width="3.0"/>
          <y:Arrows source="none" target="standard"/>
          <y:BendStyle smoothed="false"/>
        </y:PolyLineEdge>
      </data>
    </edge>
    <edge id="e553" source="n436" target="n431">
      <data key="d10">
        <y:PolyLineEdge>
          <y:Path sx="0.0" sy="0.0" tx="0.0" ty="0.0"/>
          <y:LineStyle color="#000000" type="line" width="3.0"/>
          <y:Arrows source="none" target="standard"/>
          <y:BendStyle smoothed="false"/>
        </y:PolyLineEdge>
      </data>
    </edge>
    <edge id="e554" source="n432" target="n436">
      <data key="d10">
        <y:PolyLineEdge>
          <y:Path sx="0.0" sy="0.0" tx="0.0" ty="0.0"/>
          <y:LineStyle color="#000000" type="line" width="3.0"/>
          <y:Arrows source="none" target="standard"/>
          <y:BendStyle smoothed="false"/>
        </y:PolyLineEdge>
      </data>
    </edge>
    <edge id="e555" source="n430" target="n438">
      <data key="d10">
        <y:PolyLineEdge>
          <y:Path sx="0.0" sy="0.0" tx="0.0" ty="0.0"/>
          <y:LineStyle color="#000000" type="line" width="3.0"/>
          <y:Arrows source="none" target="standard"/>
          <y:BendStyle smoothed="false"/>
        </y:PolyLineEdge>
      </data>
    </edge>
    <edge id="e556" source="n439" target="n445">
      <data key="d10">
        <y:PolyLineEdge>
          <y:Path sx="0.0" sy="0.0" tx="0.0" ty="0.0"/>
          <y:LineStyle color="#000000" type="line" width="3.0"/>
          <y:Arrows source="none" target="standard"/>
          <y:BendStyle smoothed="false"/>
        </y:PolyLineEdge>
      </data>
    </edge>
    <edge id="e557" source="n446" target="n442">
      <data key="d10">
        <y:PolyLineEdge>
          <y:Path sx="0.0" sy="0.0" tx="0.0" ty="0.0"/>
          <y:LineStyle color="#000000" type="line" width="3.0"/>
          <y:Arrows source="none" target="standard"/>
          <y:BendStyle smoothed="false"/>
        </y:PolyLineEdge>
      </data>
    </edge>
    <edge id="e558" source="n440" target="n439">
      <data key="d10">
        <y:PolyLineEdge>
          <y:Path sx="0.0" sy="0.0" tx="0.0" ty="0.0"/>
          <y:LineStyle color="#000000" type="line" width="3.0"/>
          <y:Arrows source="none" target="standard"/>
          <y:BendStyle smoothed="false"/>
        </y:PolyLineEdge>
      </data>
    </edge>
    <edge id="e559" source="n442" target="n447">
      <data key="d10">
        <y:PolyLineEdge>
          <y:Path sx="0.0" sy="0.0" tx="0.0" ty="0.0"/>
          <y:LineStyle color="#000000" type="line" width="3.0"/>
          <y:Arrows source="none" target="standard"/>
          <y:BendStyle smoothed="false"/>
        </y:PolyLineEdge>
      </data>
    </edge>
    <edge id="e560" source="n447" target="n441">
      <data key="d10">
        <y:PolyLineEdge>
          <y:Path sx="0.0" sy="0.0" tx="0.0" ty="0.0"/>
          <y:LineStyle color="#000000" type="line" width="3.0"/>
          <y:Arrows source="none" target="standard"/>
          <y:BendStyle smoothed="false"/>
        </y:PolyLineEdge>
      </data>
    </edge>
    <edge id="e561" source="n441" target="n448">
      <data key="d10">
        <y:PolyLineEdge>
          <y:Path sx="0.0" sy="0.0" tx="0.0" ty="0.0"/>
          <y:LineStyle color="#000000" type="line" width="3.0"/>
          <y:Arrows source="none" target="standard"/>
          <y:BendStyle smoothed="false"/>
        </y:PolyLineEdge>
      </data>
    </edge>
    <edge id="e562" source="n448" target="n440">
      <data key="d10">
        <y:PolyLineEdge>
          <y:Path sx="0.0" sy="0.0" tx="0.0" ty="0.0"/>
          <y:LineStyle color="#000000" type="line" width="3.0"/>
          <y:Arrows source="none" target="standard"/>
          <y:BendStyle smoothed="false"/>
        </y:PolyLineEdge>
      </data>
    </edge>
    <edge id="e563" source="n450" target="n443">
      <data key="d10">
        <y:PolyLineEdge>
          <y:Path sx="0.0" sy="0.0" tx="0.0" ty="0.0"/>
          <y:LineStyle color="#000000" type="line" width="3.0"/>
          <y:Arrows source="none" target="standard"/>
          <y:BendStyle smoothed="false"/>
        </y:PolyLineEdge>
      </data>
    </edge>
    <edge id="e564" source="n444" target="n450">
      <data key="d10">
        <y:PolyLineEdge>
          <y:Path sx="0.0" sy="0.0" tx="0.0" ty="0.0"/>
          <y:LineStyle color="#000000" type="line" width="3.0"/>
          <y:Arrows source="none" target="standard"/>
          <y:BendStyle smoothed="false"/>
        </y:PolyLineEdge>
      </data>
    </edge>
    <edge id="e565" source="n449" target="n444">
      <data key="d10">
        <y:PolyLineEdge>
          <y:Path sx="0.0" sy="0.0" tx="0.0" ty="0.0"/>
          <y:LineStyle color="#000000" type="line" width="3.0"/>
          <y:Arrows source="none" target="standard"/>
          <y:BendStyle smoothed="false"/>
        </y:PolyLineEdge>
      </data>
    </edge>
    <edge id="e566" source="n445" target="n449">
      <data key="d10">
        <y:PolyLineEdge>
          <y:Path sx="0.0" sy="0.0" tx="0.0" ty="0.0"/>
          <y:LineStyle color="#000000" type="line" width="3.0"/>
          <y:Arrows source="none" target="standard"/>
          <y:BendStyle smoothed="false"/>
        </y:PolyLineEdge>
      </data>
    </edge>
    <edge id="e567" source="n443" target="n451">
      <data key="d10">
        <y:PolyLineEdge>
          <y:Path sx="0.0" sy="0.0" tx="0.0" ty="0.0"/>
          <y:LineStyle color="#000000" type="line" width="3.0"/>
          <y:Arrows source="none" target="standard"/>
          <y:BendStyle smoothed="false"/>
        </y:PolyLineEdge>
      </data>
    </edge>
    <edge id="e568" source="n452" target="n458">
      <data key="d10">
        <y:PolyLineEdge>
          <y:Path sx="0.0" sy="0.0" tx="0.0" ty="0.0"/>
          <y:LineStyle color="#000000" type="line" width="3.0"/>
          <y:Arrows source="none" target="standard"/>
          <y:BendStyle smoothed="false"/>
        </y:PolyLineEdge>
      </data>
    </edge>
    <edge id="e569" source="n459" target="n455">
      <data key="d10">
        <y:PolyLineEdge>
          <y:Path sx="0.0" sy="0.0" tx="0.0" ty="0.0"/>
          <y:LineStyle color="#000000" type="line" width="3.0"/>
          <y:Arrows source="none" target="standard"/>
          <y:BendStyle smoothed="false"/>
        </y:PolyLineEdge>
      </data>
    </edge>
    <edge id="e570" source="n453" target="n452">
      <data key="d10">
        <y:PolyLineEdge>
          <y:Path sx="0.0" sy="0.0" tx="0.0" ty="0.0"/>
          <y:LineStyle color="#000000" type="line" width="3.0"/>
          <y:Arrows source="none" target="standard"/>
          <y:BendStyle smoothed="false"/>
        </y:PolyLineEdge>
      </data>
    </edge>
    <edge id="e571" source="n455" target="n460">
      <data key="d10">
        <y:PolyLineEdge>
          <y:Path sx="0.0" sy="0.0" tx="0.0" ty="0.0"/>
          <y:LineStyle color="#000000" type="line" width="3.0"/>
          <y:Arrows source="none" target="standard"/>
          <y:BendStyle smoothed="false"/>
        </y:PolyLineEdge>
      </data>
    </edge>
    <edge id="e572" source="n460" target="n454">
      <data key="d10">
        <y:PolyLineEdge>
          <y:Path sx="0.0" sy="0.0" tx="0.0" ty="0.0"/>
          <y:LineStyle color="#000000" type="line" width="3.0"/>
          <y:Arrows source="none" target="standard"/>
          <y:BendStyle smoothed="false"/>
        </y:PolyLineEdge>
      </data>
    </edge>
    <edge id="e573" source="n454" target="n461">
      <data key="d10">
        <y:PolyLineEdge>
          <y:Path sx="0.0" sy="0.0" tx="0.0" ty="0.0"/>
          <y:LineStyle color="#000000" type="line" width="3.0"/>
          <y:Arrows source="none" target="standard"/>
          <y:BendStyle smoothed="false"/>
        </y:PolyLineEdge>
      </data>
    </edge>
    <edge id="e574" source="n461" target="n453">
      <data key="d10">
        <y:PolyLineEdge>
          <y:Path sx="0.0" sy="0.0" tx="0.0" ty="0.0"/>
          <y:LineStyle color="#000000" type="line" width="3.0"/>
          <y:Arrows source="none" target="standard"/>
          <y:BendStyle smoothed="false"/>
        </y:PolyLineEdge>
      </data>
    </edge>
    <edge id="e575" source="n463" target="n456">
      <data key="d10">
        <y:PolyLineEdge>
          <y:Path sx="0.0" sy="0.0" tx="0.0" ty="0.0"/>
          <y:LineStyle color="#000000" type="line" width="3.0"/>
          <y:Arrows source="none" target="standard"/>
          <y:BendStyle smoothed="false"/>
        </y:PolyLineEdge>
      </data>
    </edge>
    <edge id="e576" source="n457" target="n463">
      <data key="d10">
        <y:PolyLineEdge>
          <y:Path sx="0.0" sy="0.0" tx="0.0" ty="0.0"/>
          <y:LineStyle color="#000000" type="line" width="3.0"/>
          <y:Arrows source="none" target="standard"/>
          <y:BendStyle smoothed="false"/>
        </y:PolyLineEdge>
      </data>
    </edge>
    <edge id="e577" source="n462" target="n457">
      <data key="d10">
        <y:PolyLineEdge>
          <y:Path sx="0.0" sy="0.0" tx="0.0" ty="0.0"/>
          <y:LineStyle color="#000000" type="line" width="3.0"/>
          <y:Arrows source="none" target="standard"/>
          <y:BendStyle smoothed="false"/>
        </y:PolyLineEdge>
      </data>
    </edge>
    <edge id="e578" source="n458" target="n462">
      <data key="d10">
        <y:PolyLineEdge>
          <y:Path sx="0.0" sy="0.0" tx="0.0" ty="0.0"/>
          <y:LineStyle color="#000000" type="line" width="3.0"/>
          <y:Arrows source="none" target="standard"/>
          <y:BendStyle smoothed="false"/>
        </y:PolyLineEdge>
      </data>
    </edge>
    <edge id="e579" source="n456" target="n464">
      <data key="d10">
        <y:PolyLineEdge>
          <y:Path sx="0.0" sy="0.0" tx="0.0" ty="0.0"/>
          <y:LineStyle color="#000000" type="line" width="3.0"/>
          <y:Arrows source="none" target="standard"/>
          <y:BendStyle smoothed="false"/>
        </y:PolyLineEdge>
      </data>
    </edge>
    <edge id="e580" source="n465" target="n471">
      <data key="d10">
        <y:PolyLineEdge>
          <y:Path sx="0.0" sy="0.0" tx="0.0" ty="0.0"/>
          <y:LineStyle color="#000000" type="line" width="3.0"/>
          <y:Arrows source="none" target="standard"/>
          <y:BendStyle smoothed="false"/>
        </y:PolyLineEdge>
      </data>
    </edge>
    <edge id="e581" source="n472" target="n468">
      <data key="d10">
        <y:PolyLineEdge>
          <y:Path sx="0.0" sy="0.0" tx="0.0" ty="0.0"/>
          <y:LineStyle color="#000000" type="line" width="3.0"/>
          <y:Arrows source="none" target="standard"/>
          <y:BendStyle smoothed="false"/>
        </y:PolyLineEdge>
      </data>
    </edge>
    <edge id="e582" source="n466" target="n465">
      <data key="d10">
        <y:PolyLineEdge>
          <y:Path sx="0.0" sy="0.0" tx="0.0" ty="0.0"/>
          <y:LineStyle color="#000000" type="line" width="3.0"/>
          <y:Arrows source="none" target="standard"/>
          <y:BendStyle smoothed="false"/>
        </y:PolyLineEdge>
      </data>
    </edge>
    <edge id="e583" source="n468" target="n473">
      <data key="d10">
        <y:PolyLineEdge>
          <y:Path sx="0.0" sy="0.0" tx="0.0" ty="0.0"/>
          <y:LineStyle color="#000000" type="line" width="3.0"/>
          <y:Arrows source="none" target="standard"/>
          <y:BendStyle smoothed="false"/>
        </y:PolyLineEdge>
      </data>
    </edge>
    <edge id="e584" source="n473" target="n467">
      <data key="d10">
        <y:PolyLineEdge>
          <y:Path sx="0.0" sy="0.0" tx="0.0" ty="0.0"/>
          <y:LineStyle color="#000000" type="line" width="3.0"/>
          <y:Arrows source="none" target="standard"/>
          <y:BendStyle smoothed="false"/>
        </y:PolyLineEdge>
      </data>
    </edge>
    <edge id="e585" source="n467" target="n474">
      <data key="d10">
        <y:PolyLineEdge>
          <y:Path sx="0.0" sy="0.0" tx="0.0" ty="0.0"/>
          <y:LineStyle color="#000000" type="line" width="3.0"/>
          <y:Arrows source="none" target="standard"/>
          <y:BendStyle smoothed="false"/>
        </y:PolyLineEdge>
      </data>
    </edge>
    <edge id="e586" source="n474" target="n466">
      <data key="d10">
        <y:PolyLineEdge>
          <y:Path sx="0.0" sy="0.0" tx="0.0" ty="0.0"/>
          <y:LineStyle color="#000000" type="line" width="3.0"/>
          <y:Arrows source="none" target="standard"/>
          <y:BendStyle smoothed="false"/>
        </y:PolyLineEdge>
      </data>
    </edge>
    <edge id="e587" source="n476" target="n469">
      <data key="d10">
        <y:PolyLineEdge>
          <y:Path sx="0.0" sy="0.0" tx="0.0" ty="0.0"/>
          <y:LineStyle color="#000000" type="line" width="3.0"/>
          <y:Arrows source="none" target="standard"/>
          <y:BendStyle smoothed="false"/>
        </y:PolyLineEdge>
      </data>
    </edge>
    <edge id="e588" source="n470" target="n476">
      <data key="d10">
        <y:PolyLineEdge>
          <y:Path sx="0.0" sy="0.0" tx="0.0" ty="0.0"/>
          <y:LineStyle color="#000000" type="line" width="3.0"/>
          <y:Arrows source="none" target="standard"/>
          <y:BendStyle smoothed="false"/>
        </y:PolyLineEdge>
      </data>
    </edge>
    <edge id="e589" source="n475" target="n470">
      <data key="d10">
        <y:PolyLineEdge>
          <y:Path sx="0.0" sy="0.0" tx="0.0" ty="0.0"/>
          <y:LineStyle color="#000000" type="line" width="3.0"/>
          <y:Arrows source="none" target="standard"/>
          <y:BendStyle smoothed="false"/>
        </y:PolyLineEdge>
      </data>
    </edge>
    <edge id="e590" source="n471" target="n475">
      <data key="d10">
        <y:PolyLineEdge>
          <y:Path sx="0.0" sy="0.0" tx="0.0" ty="0.0"/>
          <y:LineStyle color="#000000" type="line" width="3.0"/>
          <y:Arrows source="none" target="standard"/>
          <y:BendStyle smoothed="false"/>
        </y:PolyLineEdge>
      </data>
    </edge>
    <edge id="e591" source="n469" target="n477">
      <data key="d10">
        <y:PolyLineEdge>
          <y:Path sx="0.0" sy="0.0" tx="0.0" ty="0.0"/>
          <y:LineStyle color="#000000" type="line" width="3.0"/>
          <y:Arrows source="none" target="standard"/>
          <y:BendStyle smoothed="false"/>
        </y:PolyLineEdge>
      </data>
    </edge>
    <edge id="e592" source="n478" target="n484">
      <data key="d10">
        <y:PolyLineEdge>
          <y:Path sx="0.0" sy="0.0" tx="0.0" ty="0.0"/>
          <y:LineStyle color="#000000" type="line" width="3.0"/>
          <y:Arrows source="none" target="standard"/>
          <y:BendStyle smoothed="false"/>
        </y:PolyLineEdge>
      </data>
    </edge>
    <edge id="e593" source="n485" target="n481">
      <data key="d10">
        <y:PolyLineEdge>
          <y:Path sx="0.0" sy="0.0" tx="0.0" ty="0.0"/>
          <y:LineStyle color="#000000" type="line" width="3.0"/>
          <y:Arrows source="none" target="standard"/>
          <y:BendStyle smoothed="false"/>
        </y:PolyLineEdge>
      </data>
    </edge>
    <edge id="e594" source="n479" target="n478">
      <data key="d10">
        <y:PolyLineEdge>
          <y:Path sx="0.0" sy="0.0" tx="0.0" ty="0.0"/>
          <y:LineStyle color="#000000" type="line" width="3.0"/>
          <y:Arrows source="none" target="standard"/>
          <y:BendStyle smoothed="false"/>
        </y:PolyLineEdge>
      </data>
    </edge>
    <edge id="e595" source="n481" target="n486">
      <data key="d10">
        <y:PolyLineEdge>
          <y:Path sx="0.0" sy="0.0" tx="0.0" ty="0.0"/>
          <y:LineStyle color="#000000" type="line" width="3.0"/>
          <y:Arrows source="none" target="standard"/>
          <y:BendStyle smoothed="false"/>
        </y:PolyLineEdge>
      </data>
    </edge>
    <edge id="e596" source="n486" target="n480">
      <data key="d10">
        <y:PolyLineEdge>
          <y:Path sx="0.0" sy="0.0" tx="0.0" ty="0.0"/>
          <y:LineStyle color="#000000" type="line" width="3.0"/>
          <y:Arrows source="none" target="standard"/>
          <y:BendStyle smoothed="false"/>
        </y:PolyLineEdge>
      </data>
    </edge>
    <edge id="e597" source="n480" target="n487">
      <data key="d10">
        <y:PolyLineEdge>
          <y:Path sx="0.0" sy="0.0" tx="0.0" ty="0.0"/>
          <y:LineStyle color="#000000" type="line" width="3.0"/>
          <y:Arrows source="none" target="standard"/>
          <y:BendStyle smoothed="false"/>
        </y:PolyLineEdge>
      </data>
    </edge>
    <edge id="e598" source="n487" target="n479">
      <data key="d10">
        <y:PolyLineEdge>
          <y:Path sx="0.0" sy="0.0" tx="0.0" ty="0.0"/>
          <y:LineStyle color="#000000" type="line" width="3.0"/>
          <y:Arrows source="none" target="standard"/>
          <y:BendStyle smoothed="false"/>
        </y:PolyLineEdge>
      </data>
    </edge>
    <edge id="e599" source="n489" target="n482">
      <data key="d10">
        <y:PolyLineEdge>
          <y:Path sx="0.0" sy="0.0" tx="0.0" ty="0.0"/>
          <y:LineStyle color="#000000" type="line" width="3.0"/>
          <y:Arrows source="none" target="standard"/>
          <y:BendStyle smoothed="false"/>
        </y:PolyLineEdge>
      </data>
    </edge>
    <edge id="e600" source="n483" target="n489">
      <data key="d10">
        <y:PolyLineEdge>
          <y:Path sx="0.0" sy="0.0" tx="0.0" ty="0.0"/>
          <y:LineStyle color="#000000" type="line" width="3.0"/>
          <y:Arrows source="none" target="standard"/>
          <y:BendStyle smoothed="false"/>
        </y:PolyLineEdge>
      </data>
    </edge>
    <edge id="e601" source="n488" target="n483">
      <data key="d10">
        <y:PolyLineEdge>
          <y:Path sx="0.0" sy="0.0" tx="0.0" ty="0.0"/>
          <y:LineStyle color="#000000" type="line" width="3.0"/>
          <y:Arrows source="none" target="standard"/>
          <y:BendStyle smoothed="false"/>
        </y:PolyLineEdge>
      </data>
    </edge>
    <edge id="e602" source="n484" target="n488">
      <data key="d10">
        <y:PolyLineEdge>
          <y:Path sx="0.0" sy="0.0" tx="0.0" ty="0.0"/>
          <y:LineStyle color="#000000" type="line" width="3.0"/>
          <y:Arrows source="none" target="standard"/>
          <y:BendStyle smoothed="false"/>
        </y:PolyLineEdge>
      </data>
    </edge>
    <edge id="e603" source="n482" target="n490">
      <data key="d10">
        <y:PolyLineEdge>
          <y:Path sx="0.0" sy="0.0" tx="0.0" ty="0.0"/>
          <y:LineStyle color="#000000" type="line" width="3.0"/>
          <y:Arrows source="none" target="standard"/>
          <y:BendStyle smoothed="false"/>
        </y:PolyLineEdge>
      </data>
    </edge>
    <edge id="e604" source="n491" target="n497">
      <data key="d10">
        <y:PolyLineEdge>
          <y:Path sx="0.0" sy="0.0" tx="0.0" ty="0.0"/>
          <y:LineStyle color="#000000" type="line" width="3.0"/>
          <y:Arrows source="none" target="standard"/>
          <y:BendStyle smoothed="false"/>
        </y:PolyLineEdge>
      </data>
    </edge>
    <edge id="e605" source="n498" target="n494">
      <data key="d10">
        <y:PolyLineEdge>
          <y:Path sx="0.0" sy="0.0" tx="0.0" ty="0.0"/>
          <y:LineStyle color="#000000" type="line" width="3.0"/>
          <y:Arrows source="none" target="standard"/>
          <y:BendStyle smoothed="false"/>
        </y:PolyLineEdge>
      </data>
    </edge>
    <edge id="e606" source="n492" target="n491">
      <data key="d10">
        <y:PolyLineEdge>
          <y:Path sx="0.0" sy="0.0" tx="0.0" ty="0.0"/>
          <y:LineStyle color="#000000" type="line" width="3.0"/>
          <y:Arrows source="none" target="standard"/>
          <y:BendStyle smoothed="false"/>
        </y:PolyLineEdge>
      </data>
    </edge>
    <edge id="e607" source="n494" target="n499">
      <data key="d10">
        <y:PolyLineEdge>
          <y:Path sx="0.0" sy="0.0" tx="0.0" ty="0.0"/>
          <y:LineStyle color="#000000" type="line" width="3.0"/>
          <y:Arrows source="none" target="standard"/>
          <y:BendStyle smoothed="false"/>
        </y:PolyLineEdge>
      </data>
    </edge>
    <edge id="e608" source="n499" target="n493">
      <data key="d10">
        <y:PolyLineEdge>
          <y:Path sx="0.0" sy="0.0" tx="0.0" ty="0.0"/>
          <y:LineStyle color="#000000" type="line" width="3.0"/>
          <y:Arrows source="none" target="standard"/>
          <y:BendStyle smoothed="false"/>
        </y:PolyLineEdge>
      </data>
    </edge>
    <edge id="e609" source="n493" target="n500">
      <data key="d10">
        <y:PolyLineEdge>
          <y:Path sx="0.0" sy="0.0" tx="0.0" ty="0.0"/>
          <y:LineStyle color="#000000" type="line" width="3.0"/>
          <y:Arrows source="none" target="standard"/>
          <y:BendStyle smoothed="false"/>
        </y:PolyLineEdge>
      </data>
    </edge>
    <edge id="e610" source="n500" target="n492">
      <data key="d10">
        <y:PolyLineEdge>
          <y:Path sx="0.0" sy="0.0" tx="0.0" ty="0.0"/>
          <y:LineStyle color="#000000" type="line" width="3.0"/>
          <y:Arrows source="none" target="standard"/>
          <y:BendStyle smoothed="false"/>
        </y:PolyLineEdge>
      </data>
    </edge>
    <edge id="e611" source="n502" target="n495">
      <data key="d10">
        <y:PolyLineEdge>
          <y:Path sx="0.0" sy="0.0" tx="0.0" ty="0.0"/>
          <y:LineStyle color="#000000" type="line" width="3.0"/>
          <y:Arrows source="none" target="standard"/>
          <y:BendStyle smoothed="false"/>
        </y:PolyLineEdge>
      </data>
    </edge>
    <edge id="e612" source="n496" target="n502">
      <data key="d10">
        <y:PolyLineEdge>
          <y:Path sx="0.0" sy="0.0" tx="0.0" ty="0.0"/>
          <y:LineStyle color="#000000" type="line" width="3.0"/>
          <y:Arrows source="none" target="standard"/>
          <y:BendStyle smoothed="false"/>
        </y:PolyLineEdge>
      </data>
    </edge>
    <edge id="e613" source="n501" target="n496">
      <data key="d10">
        <y:PolyLineEdge>
          <y:Path sx="0.0" sy="0.0" tx="0.0" ty="0.0"/>
          <y:LineStyle color="#000000" type="line" width="3.0"/>
          <y:Arrows source="none" target="standard"/>
          <y:BendStyle smoothed="false"/>
        </y:PolyLineEdge>
      </data>
    </edge>
    <edge id="e614" source="n497" target="n501">
      <data key="d10">
        <y:PolyLineEdge>
          <y:Path sx="0.0" sy="0.0" tx="0.0" ty="0.0"/>
          <y:LineStyle color="#000000" type="line" width="3.0"/>
          <y:Arrows source="none" target="standard"/>
          <y:BendStyle smoothed="false"/>
        </y:PolyLineEdge>
      </data>
    </edge>
    <edge id="e615" source="n495" target="n503">
      <data key="d10">
        <y:PolyLineEdge>
          <y:Path sx="0.0" sy="0.0" tx="0.0" ty="0.0"/>
          <y:LineStyle color="#000000" type="line" width="3.0"/>
          <y:Arrows source="none" target="standard"/>
          <y:BendStyle smoothed="false"/>
        </y:PolyLineEdge>
      </data>
    </edge>
    <edge id="e616" source="n504" target="n510">
      <data key="d10">
        <y:PolyLineEdge>
          <y:Path sx="0.0" sy="0.0" tx="0.0" ty="0.0"/>
          <y:LineStyle color="#000000" type="line" width="3.0"/>
          <y:Arrows source="none" target="standard"/>
          <y:BendStyle smoothed="false"/>
        </y:PolyLineEdge>
      </data>
    </edge>
    <edge id="e617" source="n511" target="n507">
      <data key="d10">
        <y:PolyLineEdge>
          <y:Path sx="0.0" sy="0.0" tx="0.0" ty="0.0"/>
          <y:LineStyle color="#000000" type="line" width="3.0"/>
          <y:Arrows source="none" target="standard"/>
          <y:BendStyle smoothed="false"/>
        </y:PolyLineEdge>
      </data>
    </edge>
    <edge id="e618" source="n505" target="n504">
      <data key="d10">
        <y:PolyLineEdge>
          <y:Path sx="0.0" sy="0.0" tx="0.0" ty="0.0"/>
          <y:LineStyle color="#000000" type="line" width="3.0"/>
          <y:Arrows source="none" target="standard"/>
          <y:BendStyle smoothed="false"/>
        </y:PolyLineEdge>
      </data>
    </edge>
    <edge id="e619" source="n507" target="n512">
      <data key="d10">
        <y:PolyLineEdge>
          <y:Path sx="0.0" sy="0.0" tx="0.0" ty="0.0"/>
          <y:LineStyle color="#000000" type="line" width="3.0"/>
          <y:Arrows source="none" target="standard"/>
          <y:BendStyle smoothed="false"/>
        </y:PolyLineEdge>
      </data>
    </edge>
    <edge id="e620" source="n512" target="n506">
      <data key="d10">
        <y:PolyLineEdge>
          <y:Path sx="0.0" sy="0.0" tx="0.0" ty="0.0"/>
          <y:LineStyle color="#000000" type="line" width="3.0"/>
          <y:Arrows source="none" target="standard"/>
          <y:BendStyle smoothed="false"/>
        </y:PolyLineEdge>
      </data>
    </edge>
    <edge id="e621" source="n506" target="n513">
      <data key="d10">
        <y:PolyLineEdge>
          <y:Path sx="0.0" sy="0.0" tx="0.0" ty="0.0"/>
          <y:LineStyle color="#000000" type="line" width="3.0"/>
          <y:Arrows source="none" target="standard"/>
          <y:BendStyle smoothed="false"/>
        </y:PolyLineEdge>
      </data>
    </edge>
    <edge id="e622" source="n513" target="n505">
      <data key="d10">
        <y:PolyLineEdge>
          <y:Path sx="0.0" sy="0.0" tx="0.0" ty="0.0"/>
          <y:LineStyle color="#000000" type="line" width="3.0"/>
          <y:Arrows source="none" target="standard"/>
          <y:BendStyle smoothed="false"/>
        </y:PolyLineEdge>
      </data>
    </edge>
    <edge id="e623" source="n515" target="n508">
      <data key="d10">
        <y:PolyLineEdge>
          <y:Path sx="0.0" sy="0.0" tx="0.0" ty="0.0"/>
          <y:LineStyle color="#000000" type="line" width="3.0"/>
          <y:Arrows source="none" target="standard"/>
          <y:BendStyle smoothed="false"/>
        </y:PolyLineEdge>
      </data>
    </edge>
    <edge id="e624" source="n509" target="n515">
      <data key="d10">
        <y:PolyLineEdge>
          <y:Path sx="0.0" sy="0.0" tx="0.0" ty="0.0"/>
          <y:LineStyle color="#000000" type="line" width="3.0"/>
          <y:Arrows source="none" target="standard"/>
          <y:BendStyle smoothed="false"/>
        </y:PolyLineEdge>
      </data>
    </edge>
    <edge id="e625" source="n514" target="n509">
      <data key="d10">
        <y:PolyLineEdge>
          <y:Path sx="0.0" sy="0.0" tx="0.0" ty="0.0"/>
          <y:LineStyle color="#000000" type="line" width="3.0"/>
          <y:Arrows source="none" target="standard"/>
          <y:BendStyle smoothed="false"/>
        </y:PolyLineEdge>
      </data>
    </edge>
    <edge id="e626" source="n510" target="n514">
      <data key="d10">
        <y:PolyLineEdge>
          <y:Path sx="0.0" sy="0.0" tx="0.0" ty="0.0"/>
          <y:LineStyle color="#000000" type="line" width="3.0"/>
          <y:Arrows source="none" target="standard"/>
          <y:BendStyle smoothed="false"/>
        </y:PolyLineEdge>
      </data>
    </edge>
    <edge id="e627" source="n508" target="n516">
      <data key="d10">
        <y:PolyLineEdge>
          <y:Path sx="0.0" sy="0.0" tx="0.0" ty="0.0"/>
          <y:LineStyle color="#000000" type="line" width="3.0"/>
          <y:Arrows source="none" target="standard"/>
          <y:BendStyle smoothed="false"/>
        </y:PolyLineEdge>
      </data>
    </edge>
    <edge id="e628" source="n581" target="n575">
      <data key="d10">
        <y:PolyLineEdge>
          <y:Path sx="0.0" sy="0.0" tx="0.0" ty="0.0"/>
          <y:LineStyle color="#000000" type="line" width="3.0"/>
          <y:Arrows source="none" target="standard"/>
          <y:BendStyle smoothed="false"/>
        </y:PolyLineEdge>
      </data>
    </edge>
    <edge id="e629" source="n574" target="n578">
      <data key="d10">
        <y:PolyLineEdge>
          <y:Path sx="0.0" sy="0.0" tx="0.0" ty="0.0"/>
          <y:LineStyle color="#000000" type="line" width="3.0"/>
          <y:Arrows source="none" target="standard"/>
          <y:BendStyle smoothed="false"/>
        </y:PolyLineEdge>
      </data>
    </edge>
    <edge id="e630" source="n580" target="n581">
      <data key="d10">
        <y:PolyLineEdge>
          <y:Path sx="0.0" sy="0.0" tx="0.0" ty="0.0"/>
          <y:LineStyle color="#000000" type="line" width="3.0"/>
          <y:Arrows source="none" target="standard"/>
          <y:BendStyle smoothed="false"/>
        </y:PolyLineEdge>
      </data>
    </edge>
    <edge id="e631" source="n578" target="n573">
      <data key="d10">
        <y:PolyLineEdge>
          <y:Path sx="0.0" sy="0.0" tx="0.0" ty="0.0"/>
          <y:LineStyle color="#000000" type="line" width="3.0"/>
          <y:Arrows source="none" target="standard"/>
          <y:BendStyle smoothed="false"/>
        </y:PolyLineEdge>
      </data>
    </edge>
    <edge id="e632" source="n573" target="n579">
      <data key="d10">
        <y:PolyLineEdge>
          <y:Path sx="0.0" sy="0.0" tx="0.0" ty="0.0"/>
          <y:LineStyle color="#000000" type="line" width="3.0"/>
          <y:Arrows source="none" target="standard"/>
          <y:BendStyle smoothed="false"/>
        </y:PolyLineEdge>
      </data>
    </edge>
    <edge id="e633" source="n579" target="n572">
      <data key="d10">
        <y:PolyLineEdge>
          <y:Path sx="0.0" sy="0.0" tx="0.0" ty="0.0"/>
          <y:LineStyle color="#000000" type="line" width="3.0"/>
          <y:Arrows source="none" target="standard"/>
          <y:BendStyle smoothed="false"/>
        </y:PolyLineEdge>
      </data>
    </edge>
    <edge id="e634" source="n572" target="n580">
      <data key="d10">
        <y:PolyLineEdge>
          <y:Path sx="0.0" sy="0.0" tx="0.0" ty="0.0"/>
          <y:LineStyle color="#000000" type="line" width="3.0"/>
          <y:Arrows source="none" target="standard"/>
          <y:BendStyle smoothed="false"/>
        </y:PolyLineEdge>
      </data>
    </edge>
    <edge id="e635" source="n570" target="n577">
      <data key="d10">
        <y:PolyLineEdge>
          <y:Path sx="0.0" sy="0.0" tx="0.0" ty="0.0"/>
          <y:LineStyle color="#000000" type="line" width="3.0"/>
          <y:Arrows source="none" target="standard"/>
          <y:BendStyle smoothed="false"/>
        </y:PolyLineEdge>
      </data>
    </edge>
    <edge id="e636" source="n576" target="n570">
      <data key="d10">
        <y:PolyLineEdge>
          <y:Path sx="0.0" sy="0.0" tx="0.0" ty="0.0"/>
          <y:LineStyle color="#000000" type="line" width="3.0"/>
          <y:Arrows source="none" target="standard"/>
          <y:BendStyle smoothed="false"/>
        </y:PolyLineEdge>
      </data>
    </edge>
    <edge id="e637" source="n571" target="n576">
      <data key="d10">
        <y:PolyLineEdge>
          <y:Path sx="0.0" sy="0.0" tx="0.0" ty="0.0"/>
          <y:LineStyle color="#000000" type="line" width="3.0"/>
          <y:Arrows source="none" target="standard"/>
          <y:BendStyle smoothed="false"/>
        </y:PolyLineEdge>
      </data>
    </edge>
    <edge id="e638" source="n575" target="n571">
      <data key="d10">
        <y:PolyLineEdge>
          <y:Path sx="0.0" sy="0.0" tx="0.0" ty="0.0"/>
          <y:LineStyle color="#000000" type="line" width="3.0"/>
          <y:Arrows source="none" target="standard"/>
          <y:BendStyle smoothed="false"/>
        </y:PolyLineEdge>
      </data>
    </edge>
    <edge id="e639" source="n577" target="n569">
      <data key="d10">
        <y:PolyLineEdge>
          <y:Path sx="0.0" sy="0.0" tx="0.0" ty="0.0"/>
          <y:LineStyle color="#000000" type="line" width="3.0"/>
          <y:Arrows source="none" target="standard"/>
          <y:BendStyle smoothed="false"/>
        </y:PolyLineEdge>
      </data>
    </edge>
    <edge id="e640" source="n517" target="n523">
      <data key="d10">
        <y:PolyLineEdge>
          <y:Path sx="0.0" sy="0.0" tx="0.0" ty="0.0"/>
          <y:LineStyle color="#000000" type="line" width="3.0"/>
          <y:Arrows source="none" target="standard"/>
          <y:BendStyle smoothed="false"/>
        </y:PolyLineEdge>
      </data>
    </edge>
    <edge id="e641" source="n524" target="n520">
      <data key="d10">
        <y:PolyLineEdge>
          <y:Path sx="0.0" sy="0.0" tx="0.0" ty="0.0"/>
          <y:LineStyle color="#000000" type="line" width="3.0"/>
          <y:Arrows source="none" target="standard"/>
          <y:BendStyle smoothed="false"/>
        </y:PolyLineEdge>
      </data>
    </edge>
    <edge id="e642" source="n518" target="n517">
      <data key="d10">
        <y:PolyLineEdge>
          <y:Path sx="0.0" sy="0.0" tx="0.0" ty="0.0"/>
          <y:LineStyle color="#000000" type="line" width="3.0"/>
          <y:Arrows source="none" target="standard"/>
          <y:BendStyle smoothed="false"/>
        </y:PolyLineEdge>
      </data>
    </edge>
    <edge id="e643" source="n520" target="n525">
      <data key="d10">
        <y:PolyLineEdge>
          <y:Path sx="0.0" sy="0.0" tx="0.0" ty="0.0"/>
          <y:LineStyle color="#000000" type="line" width="3.0"/>
          <y:Arrows source="none" target="standard"/>
          <y:BendStyle smoothed="false"/>
        </y:PolyLineEdge>
      </data>
    </edge>
    <edge id="e644" source="n525" target="n519">
      <data key="d10">
        <y:PolyLineEdge>
          <y:Path sx="0.0" sy="0.0" tx="0.0" ty="0.0"/>
          <y:LineStyle color="#000000" type="line" width="3.0"/>
          <y:Arrows source="none" target="standard"/>
          <y:BendStyle smoothed="false"/>
        </y:PolyLineEdge>
      </data>
    </edge>
    <edge id="e645" source="n519" target="n526">
      <data key="d10">
        <y:PolyLineEdge>
          <y:Path sx="0.0" sy="0.0" tx="0.0" ty="0.0"/>
          <y:LineStyle color="#000000" type="line" width="3.0"/>
          <y:Arrows source="none" target="standard"/>
          <y:BendStyle smoothed="false"/>
        </y:PolyLineEdge>
      </data>
    </edge>
    <edge id="e646" source="n526" target="n518">
      <data key="d10">
        <y:PolyLineEdge>
          <y:Path sx="0.0" sy="0.0" tx="0.0" ty="0.0"/>
          <y:LineStyle color="#000000" type="line" width="3.0"/>
          <y:Arrows source="none" target="standard"/>
          <y:BendStyle smoothed="false"/>
        </y:PolyLineEdge>
      </data>
    </edge>
    <edge id="e647" source="n528" target="n521">
      <data key="d10">
        <y:PolyLineEdge>
          <y:Path sx="0.0" sy="0.0" tx="0.0" ty="0.0"/>
          <y:LineStyle color="#000000" type="line" width="3.0"/>
          <y:Arrows source="none" target="standard"/>
          <y:BendStyle smoothed="false"/>
        </y:PolyLineEdge>
      </data>
    </edge>
    <edge id="e648" source="n522" target="n528">
      <data key="d10">
        <y:PolyLineEdge>
          <y:Path sx="0.0" sy="0.0" tx="0.0" ty="0.0"/>
          <y:LineStyle color="#000000" type="line" width="3.0"/>
          <y:Arrows source="none" target="standard"/>
          <y:BendStyle smoothed="false"/>
        </y:PolyLineEdge>
      </data>
    </edge>
    <edge id="e649" source="n527" target="n522">
      <data key="d10">
        <y:PolyLineEdge>
          <y:Path sx="0.0" sy="0.0" tx="0.0" ty="0.0"/>
          <y:LineStyle color="#000000" type="line" width="3.0"/>
          <y:Arrows source="none" target="standard"/>
          <y:BendStyle smoothed="false"/>
        </y:PolyLineEdge>
      </data>
    </edge>
    <edge id="e650" source="n523" target="n527">
      <data key="d10">
        <y:PolyLineEdge>
          <y:Path sx="0.0" sy="0.0" tx="0.0" ty="0.0"/>
          <y:LineStyle color="#000000" type="line" width="3.0"/>
          <y:Arrows source="none" target="standard"/>
          <y:BendStyle smoothed="false"/>
        </y:PolyLineEdge>
      </data>
    </edge>
    <edge id="e651" source="n521" target="n529">
      <data key="d10">
        <y:PolyLineEdge>
          <y:Path sx="0.0" sy="0.0" tx="0.0" ty="0.0"/>
          <y:LineStyle color="#000000" type="line" width="3.0"/>
          <y:Arrows source="none" target="standard"/>
          <y:BendStyle smoothed="false"/>
        </y:PolyLineEdge>
      </data>
    </edge>
    <edge id="e652" source="n530" target="n536">
      <data key="d10">
        <y:PolyLineEdge>
          <y:Path sx="0.0" sy="0.0" tx="0.0" ty="0.0"/>
          <y:LineStyle color="#000000" type="line" width="3.0"/>
          <y:Arrows source="none" target="standard"/>
          <y:BendStyle smoothed="false"/>
        </y:PolyLineEdge>
      </data>
    </edge>
    <edge id="e653" source="n537" target="n533">
      <data key="d10">
        <y:PolyLineEdge>
          <y:Path sx="0.0" sy="0.0" tx="0.0" ty="0.0"/>
          <y:LineStyle color="#000000" type="line" width="3.0"/>
          <y:Arrows source="none" target="standard"/>
          <y:BendStyle smoothed="false"/>
        </y:PolyLineEdge>
      </data>
    </edge>
    <edge id="e654" source="n531" target="n530">
      <data key="d10">
        <y:PolyLineEdge>
          <y:Path sx="0.0" sy="0.0" tx="0.0" ty="0.0"/>
          <y:LineStyle color="#000000" type="line" width="3.0"/>
          <y:Arrows source="none" target="standard"/>
          <y:BendStyle smoothed="false"/>
        </y:PolyLineEdge>
      </data>
    </edge>
    <edge id="e655" source="n533" target="n538">
      <data key="d10">
        <y:PolyLineEdge>
          <y:Path sx="0.0" sy="0.0" tx="0.0" ty="0.0"/>
          <y:LineStyle color="#000000" type="line" width="3.0"/>
          <y:Arrows source="none" target="standard"/>
          <y:BendStyle smoothed="false"/>
        </y:PolyLineEdge>
      </data>
    </edge>
    <edge id="e656" source="n538" target="n532">
      <data key="d10">
        <y:PolyLineEdge>
          <y:Path sx="0.0" sy="0.0" tx="0.0" ty="0.0"/>
          <y:LineStyle color="#000000" type="line" width="3.0"/>
          <y:Arrows source="none" target="standard"/>
          <y:BendStyle smoothed="false"/>
        </y:PolyLineEdge>
      </data>
    </edge>
    <edge id="e657" source="n532" target="n539">
      <data key="d10">
        <y:PolyLineEdge>
          <y:Path sx="0.0" sy="0.0" tx="0.0" ty="0.0"/>
          <y:LineStyle color="#000000" type="line" width="3.0"/>
          <y:Arrows source="none" target="standard"/>
          <y:BendStyle smoothed="false"/>
        </y:PolyLineEdge>
      </data>
    </edge>
    <edge id="e658" source="n539" target="n531">
      <data key="d10">
        <y:PolyLineEdge>
          <y:Path sx="0.0" sy="0.0" tx="0.0" ty="0.0"/>
          <y:LineStyle color="#000000" type="line" width="3.0"/>
          <y:Arrows source="none" target="standard"/>
          <y:BendStyle smoothed="false"/>
        </y:PolyLineEdge>
      </data>
    </edge>
    <edge id="e659" source="n541" target="n534">
      <data key="d10">
        <y:PolyLineEdge>
          <y:Path sx="0.0" sy="0.0" tx="0.0" ty="0.0"/>
          <y:LineStyle color="#000000" type="line" width="3.0"/>
          <y:Arrows source="none" target="standard"/>
          <y:BendStyle smoothed="false"/>
        </y:PolyLineEdge>
      </data>
    </edge>
    <edge id="e660" source="n535" target="n541">
      <data key="d10">
        <y:PolyLineEdge>
          <y:Path sx="0.0" sy="0.0" tx="0.0" ty="0.0"/>
          <y:LineStyle color="#000000" type="line" width="3.0"/>
          <y:Arrows source="none" target="standard"/>
          <y:BendStyle smoothed="false"/>
        </y:PolyLineEdge>
      </data>
    </edge>
    <edge id="e661" source="n540" target="n535">
      <data key="d10">
        <y:PolyLineEdge>
          <y:Path sx="0.0" sy="0.0" tx="0.0" ty="0.0"/>
          <y:LineStyle color="#000000" type="line" width="3.0"/>
          <y:Arrows source="none" target="standard"/>
          <y:BendStyle smoothed="false"/>
        </y:PolyLineEdge>
      </data>
    </edge>
    <edge id="e662" source="n536" target="n540">
      <data key="d10">
        <y:PolyLineEdge>
          <y:Path sx="0.0" sy="0.0" tx="0.0" ty="0.0"/>
          <y:LineStyle color="#000000" type="line" width="3.0"/>
          <y:Arrows source="none" target="standard"/>
          <y:BendStyle smoothed="false"/>
        </y:PolyLineEdge>
      </data>
    </edge>
    <edge id="e663" source="n534" target="n542">
      <data key="d10">
        <y:PolyLineEdge>
          <y:Path sx="0.0" sy="0.0" tx="0.0" ty="0.0"/>
          <y:LineStyle color="#000000" type="line" width="3.0"/>
          <y:Arrows source="none" target="standard"/>
          <y:BendStyle smoothed="false"/>
        </y:PolyLineEdge>
      </data>
    </edge>
    <edge id="e664" source="n543" target="n549">
      <data key="d10">
        <y:PolyLineEdge>
          <y:Path sx="0.0" sy="0.0" tx="0.0" ty="0.0"/>
          <y:LineStyle color="#000000" type="line" width="3.0"/>
          <y:Arrows source="none" target="standard"/>
          <y:BendStyle smoothed="false"/>
        </y:PolyLineEdge>
      </data>
    </edge>
    <edge id="e665" source="n550" target="n546">
      <data key="d10">
        <y:PolyLineEdge>
          <y:Path sx="0.0" sy="0.0" tx="0.0" ty="0.0"/>
          <y:LineStyle color="#000000" type="line" width="3.0"/>
          <y:Arrows source="none" target="standard"/>
          <y:BendStyle smoothed="false"/>
        </y:PolyLineEdge>
      </data>
    </edge>
    <edge id="e666" source="n544" target="n543">
      <data key="d10">
        <y:PolyLineEdge>
          <y:Path sx="0.0" sy="0.0" tx="0.0" ty="0.0"/>
          <y:LineStyle color="#000000" type="line" width="3.0"/>
          <y:Arrows source="none" target="standard"/>
          <y:BendStyle smoothed="false"/>
        </y:PolyLineEdge>
      </data>
    </edge>
    <edge id="e667" source="n546" target="n551">
      <data key="d10">
        <y:PolyLineEdge>
          <y:Path sx="0.0" sy="0.0" tx="0.0" ty="0.0"/>
          <y:LineStyle color="#000000" type="line" width="3.0"/>
          <y:Arrows source="none" target="standard"/>
          <y:BendStyle smoothed="false"/>
        </y:PolyLineEdge>
      </data>
    </edge>
    <edge id="e668" source="n551" target="n545">
      <data key="d10">
        <y:PolyLineEdge>
          <y:Path sx="0.0" sy="0.0" tx="0.0" ty="0.0"/>
          <y:LineStyle color="#000000" type="line" width="3.0"/>
          <y:Arrows source="none" target="standard"/>
          <y:BendStyle smoothed="false"/>
        </y:PolyLineEdge>
      </data>
    </edge>
    <edge id="e669" source="n545" target="n552">
      <data key="d10">
        <y:PolyLineEdge>
          <y:Path sx="0.0" sy="0.0" tx="0.0" ty="0.0"/>
          <y:LineStyle color="#000000" type="line" width="3.0"/>
          <y:Arrows source="none" target="standard"/>
          <y:BendStyle smoothed="false"/>
        </y:PolyLineEdge>
      </data>
    </edge>
    <edge id="e670" source="n552" target="n544">
      <data key="d10">
        <y:PolyLineEdge>
          <y:Path sx="0.0" sy="0.0" tx="0.0" ty="0.0"/>
          <y:LineStyle color="#000000" type="line" width="3.0"/>
          <y:Arrows source="none" target="standard"/>
          <y:BendStyle smoothed="false"/>
        </y:PolyLineEdge>
      </data>
    </edge>
    <edge id="e671" source="n554" target="n547">
      <data key="d10">
        <y:PolyLineEdge>
          <y:Path sx="0.0" sy="0.0" tx="0.0" ty="0.0"/>
          <y:LineStyle color="#000000" type="line" width="3.0"/>
          <y:Arrows source="none" target="standard"/>
          <y:BendStyle smoothed="false"/>
        </y:PolyLineEdge>
      </data>
    </edge>
    <edge id="e672" source="n548" target="n554">
      <data key="d10">
        <y:PolyLineEdge>
          <y:Path sx="0.0" sy="0.0" tx="0.0" ty="0.0"/>
          <y:LineStyle color="#000000" type="line" width="3.0"/>
          <y:Arrows source="none" target="standard"/>
          <y:BendStyle smoothed="false"/>
        </y:PolyLineEdge>
      </data>
    </edge>
    <edge id="e673" source="n553" target="n548">
      <data key="d10">
        <y:PolyLineEdge>
          <y:Path sx="0.0" sy="0.0" tx="0.0" ty="0.0"/>
          <y:LineStyle color="#000000" type="line" width="3.0"/>
          <y:Arrows source="none" target="standard"/>
          <y:BendStyle smoothed="false"/>
        </y:PolyLineEdge>
      </data>
    </edge>
    <edge id="e674" source="n549" target="n553">
      <data key="d10">
        <y:PolyLineEdge>
          <y:Path sx="0.0" sy="0.0" tx="0.0" ty="0.0"/>
          <y:LineStyle color="#000000" type="line" width="3.0"/>
          <y:Arrows source="none" target="standard"/>
          <y:BendStyle smoothed="false"/>
        </y:PolyLineEdge>
      </data>
    </edge>
    <edge id="e675" source="n547" target="n555">
      <data key="d10">
        <y:PolyLineEdge>
          <y:Path sx="0.0" sy="0.0" tx="0.0" ty="0.0"/>
          <y:LineStyle color="#000000" type="line" width="3.0"/>
          <y:Arrows source="none" target="standard"/>
          <y:BendStyle smoothed="false"/>
        </y:PolyLineEdge>
      </data>
    </edge>
    <edge id="e676" source="n556" target="n562">
      <data key="d10">
        <y:PolyLineEdge>
          <y:Path sx="0.0" sy="0.0" tx="0.0" ty="0.0"/>
          <y:LineStyle color="#000000" type="line" width="3.0"/>
          <y:Arrows source="none" target="standard"/>
          <y:BendStyle smoothed="false"/>
        </y:PolyLineEdge>
      </data>
    </edge>
    <edge id="e677" source="n563" target="n559">
      <data key="d10">
        <y:PolyLineEdge>
          <y:Path sx="0.0" sy="0.0" tx="0.0" ty="0.0"/>
          <y:LineStyle color="#000000" type="line" width="3.0"/>
          <y:Arrows source="none" target="standard"/>
          <y:BendStyle smoothed="false"/>
        </y:PolyLineEdge>
      </data>
    </edge>
    <edge id="e678" source="n557" target="n556">
      <data key="d10">
        <y:PolyLineEdge>
          <y:Path sx="0.0" sy="0.0" tx="0.0" ty="0.0"/>
          <y:LineStyle color="#000000" type="line" width="3.0"/>
          <y:Arrows source="none" target="standard"/>
          <y:BendStyle smoothed="false"/>
        </y:PolyLineEdge>
      </data>
    </edge>
    <edge id="e679" source="n559" target="n564">
      <data key="d10">
        <y:PolyLineEdge>
          <y:Path sx="0.0" sy="0.0" tx="0.0" ty="0.0"/>
          <y:LineStyle color="#000000" type="line" width="3.0"/>
          <y:Arrows source="none" target="standard"/>
          <y:BendStyle smoothed="false"/>
        </y:PolyLineEdge>
      </data>
    </edge>
    <edge id="e680" source="n564" target="n558">
      <data key="d10">
        <y:PolyLineEdge>
          <y:Path sx="0.0" sy="0.0" tx="0.0" ty="0.0"/>
          <y:LineStyle color="#000000" type="line" width="3.0"/>
          <y:Arrows source="none" target="standard"/>
          <y:BendStyle smoothed="false"/>
        </y:PolyLineEdge>
      </data>
    </edge>
    <edge id="e681" source="n558" target="n565">
      <data key="d10">
        <y:PolyLineEdge>
          <y:Path sx="0.0" sy="0.0" tx="0.0" ty="0.0"/>
          <y:LineStyle color="#000000" type="line" width="3.0"/>
          <y:Arrows source="none" target="standard"/>
          <y:BendStyle smoothed="false"/>
        </y:PolyLineEdge>
      </data>
    </edge>
    <edge id="e682" source="n565" target="n557">
      <data key="d10">
        <y:PolyLineEdge>
          <y:Path sx="0.0" sy="0.0" tx="0.0" ty="0.0"/>
          <y:LineStyle color="#000000" type="line" width="3.0"/>
          <y:Arrows source="none" target="standard"/>
          <y:BendStyle smoothed="false"/>
        </y:PolyLineEdge>
      </data>
    </edge>
    <edge id="e683" source="n567" target="n560">
      <data key="d10">
        <y:PolyLineEdge>
          <y:Path sx="0.0" sy="0.0" tx="0.0" ty="0.0"/>
          <y:LineStyle color="#000000" type="line" width="3.0"/>
          <y:Arrows source="none" target="standard"/>
          <y:BendStyle smoothed="false"/>
        </y:PolyLineEdge>
      </data>
    </edge>
    <edge id="e684" source="n561" target="n567">
      <data key="d10">
        <y:PolyLineEdge>
          <y:Path sx="0.0" sy="0.0" tx="0.0" ty="0.0"/>
          <y:LineStyle color="#000000" type="line" width="3.0"/>
          <y:Arrows source="none" target="standard"/>
          <y:BendStyle smoothed="false"/>
        </y:PolyLineEdge>
      </data>
    </edge>
    <edge id="e685" source="n566" target="n561">
      <data key="d10">
        <y:PolyLineEdge>
          <y:Path sx="0.0" sy="0.0" tx="0.0" ty="0.0"/>
          <y:LineStyle color="#000000" type="line" width="3.0"/>
          <y:Arrows source="none" target="standard"/>
          <y:BendStyle smoothed="false"/>
        </y:PolyLineEdge>
      </data>
    </edge>
    <edge id="e686" source="n562" target="n566">
      <data key="d10">
        <y:PolyLineEdge>
          <y:Path sx="0.0" sy="0.0" tx="0.0" ty="0.0"/>
          <y:LineStyle color="#000000" type="line" width="3.0"/>
          <y:Arrows source="none" target="standard"/>
          <y:BendStyle smoothed="false"/>
        </y:PolyLineEdge>
      </data>
    </edge>
    <edge id="e687" source="n560" target="n568">
      <data key="d10">
        <y:PolyLineEdge>
          <y:Path sx="0.0" sy="0.0" tx="0.0" ty="0.0"/>
          <y:LineStyle color="#000000" type="line" width="3.0"/>
          <y:Arrows source="none" target="standard"/>
          <y:BendStyle smoothed="false"/>
        </y:PolyLineEdge>
      </data>
    </edge>
    <edge id="e688" source="n582" target="n588">
      <data key="d10">
        <y:PolyLineEdge>
          <y:Path sx="0.0" sy="0.0" tx="0.0" ty="0.0"/>
          <y:LineStyle color="#000000" type="line" width="3.0"/>
          <y:Arrows source="none" target="standard"/>
          <y:BendStyle smoothed="false"/>
        </y:PolyLineEdge>
      </data>
    </edge>
    <edge id="e689" source="n589" target="n585">
      <data key="d10">
        <y:PolyLineEdge>
          <y:Path sx="0.0" sy="0.0" tx="0.0" ty="0.0"/>
          <y:LineStyle color="#000000" type="line" width="3.0"/>
          <y:Arrows source="none" target="standard"/>
          <y:BendStyle smoothed="false"/>
        </y:PolyLineEdge>
      </data>
    </edge>
    <edge id="e690" source="n583" target="n582">
      <data key="d10">
        <y:PolyLineEdge>
          <y:Path sx="0.0" sy="0.0" tx="0.0" ty="0.0"/>
          <y:LineStyle color="#000000" type="line" width="3.0"/>
          <y:Arrows source="none" target="standard"/>
          <y:BendStyle smoothed="false"/>
        </y:PolyLineEdge>
      </data>
    </edge>
    <edge id="e691" source="n585" target="n590">
      <data key="d10">
        <y:PolyLineEdge>
          <y:Path sx="0.0" sy="0.0" tx="0.0" ty="0.0"/>
          <y:LineStyle color="#000000" type="line" width="3.0"/>
          <y:Arrows source="none" target="standard"/>
          <y:BendStyle smoothed="false"/>
        </y:PolyLineEdge>
      </data>
    </edge>
    <edge id="e692" source="n590" target="n584">
      <data key="d10">
        <y:PolyLineEdge>
          <y:Path sx="0.0" sy="0.0" tx="0.0" ty="0.0"/>
          <y:LineStyle color="#000000" type="line" width="3.0"/>
          <y:Arrows source="none" target="standard"/>
          <y:BendStyle smoothed="false"/>
        </y:PolyLineEdge>
      </data>
    </edge>
    <edge id="e693" source="n584" target="n591">
      <data key="d10">
        <y:PolyLineEdge>
          <y:Path sx="0.0" sy="0.0" tx="0.0" ty="0.0"/>
          <y:LineStyle color="#000000" type="line" width="3.0"/>
          <y:Arrows source="none" target="standard"/>
          <y:BendStyle smoothed="false"/>
        </y:PolyLineEdge>
      </data>
    </edge>
    <edge id="e694" source="n591" target="n583">
      <data key="d10">
        <y:PolyLineEdge>
          <y:Path sx="0.0" sy="0.0" tx="0.0" ty="0.0"/>
          <y:LineStyle color="#000000" type="line" width="3.0"/>
          <y:Arrows source="none" target="standard"/>
          <y:BendStyle smoothed="false"/>
        </y:PolyLineEdge>
      </data>
    </edge>
    <edge id="e695" source="n593" target="n586">
      <data key="d10">
        <y:PolyLineEdge>
          <y:Path sx="0.0" sy="0.0" tx="0.0" ty="0.0"/>
          <y:LineStyle color="#000000" type="line" width="3.0"/>
          <y:Arrows source="none" target="standard"/>
          <y:BendStyle smoothed="false"/>
        </y:PolyLineEdge>
      </data>
    </edge>
    <edge id="e696" source="n587" target="n593">
      <data key="d10">
        <y:PolyLineEdge>
          <y:Path sx="0.0" sy="0.0" tx="0.0" ty="0.0"/>
          <y:LineStyle color="#000000" type="line" width="3.0"/>
          <y:Arrows source="none" target="standard"/>
          <y:BendStyle smoothed="false"/>
        </y:PolyLineEdge>
      </data>
    </edge>
    <edge id="e697" source="n592" target="n587">
      <data key="d10">
        <y:PolyLineEdge>
          <y:Path sx="0.0" sy="0.0" tx="0.0" ty="0.0"/>
          <y:LineStyle color="#000000" type="line" width="3.0"/>
          <y:Arrows source="none" target="standard"/>
          <y:BendStyle smoothed="false"/>
        </y:PolyLineEdge>
      </data>
    </edge>
    <edge id="e698" source="n588" target="n592">
      <data key="d10">
        <y:PolyLineEdge>
          <y:Path sx="0.0" sy="0.0" tx="0.0" ty="0.0"/>
          <y:LineStyle color="#000000" type="line" width="3.0"/>
          <y:Arrows source="none" target="standard"/>
          <y:BendStyle smoothed="false"/>
        </y:PolyLineEdge>
      </data>
    </edge>
    <edge id="e699" source="n586" target="n594">
      <data key="d10">
        <y:PolyLineEdge>
          <y:Path sx="0.0" sy="0.0" tx="0.0" ty="0.0"/>
          <y:LineStyle color="#000000" type="line" width="3.0"/>
          <y:Arrows source="none" target="standard"/>
          <y:BendStyle smoothed="false"/>
        </y:PolyLineEdge>
      </data>
    </edge>
    <edge id="e700" source="n595" target="n601">
      <data key="d10">
        <y:PolyLineEdge>
          <y:Path sx="0.0" sy="0.0" tx="0.0" ty="0.0"/>
          <y:LineStyle color="#000000" type="line" width="3.0"/>
          <y:Arrows source="none" target="standard"/>
          <y:BendStyle smoothed="false"/>
        </y:PolyLineEdge>
      </data>
    </edge>
    <edge id="e701" source="n602" target="n598">
      <data key="d10">
        <y:PolyLineEdge>
          <y:Path sx="0.0" sy="0.0" tx="0.0" ty="0.0"/>
          <y:LineStyle color="#000000" type="line" width="3.0"/>
          <y:Arrows source="none" target="standard"/>
          <y:BendStyle smoothed="false"/>
        </y:PolyLineEdge>
      </data>
    </edge>
    <edge id="e702" source="n596" target="n595">
      <data key="d10">
        <y:PolyLineEdge>
          <y:Path sx="0.0" sy="0.0" tx="0.0" ty="0.0"/>
          <y:LineStyle color="#000000" type="line" width="3.0"/>
          <y:Arrows source="none" target="standard"/>
          <y:BendStyle smoothed="false"/>
        </y:PolyLineEdge>
      </data>
    </edge>
    <edge id="e703" source="n598" target="n603">
      <data key="d10">
        <y:PolyLineEdge>
          <y:Path sx="0.0" sy="0.0" tx="0.0" ty="0.0"/>
          <y:LineStyle color="#000000" type="line" width="3.0"/>
          <y:Arrows source="none" target="standard"/>
          <y:BendStyle smoothed="false"/>
        </y:PolyLineEdge>
      </data>
    </edge>
    <edge id="e704" source="n603" target="n597">
      <data key="d10">
        <y:PolyLineEdge>
          <y:Path sx="0.0" sy="0.0" tx="0.0" ty="0.0"/>
          <y:LineStyle color="#000000" type="line" width="3.0"/>
          <y:Arrows source="none" target="standard"/>
          <y:BendStyle smoothed="false"/>
        </y:PolyLineEdge>
      </data>
    </edge>
    <edge id="e705" source="n597" target="n604">
      <data key="d10">
        <y:PolyLineEdge>
          <y:Path sx="0.0" sy="0.0" tx="0.0" ty="0.0"/>
          <y:LineStyle color="#000000" type="line" width="3.0"/>
          <y:Arrows source="none" target="standard"/>
          <y:BendStyle smoothed="false"/>
        </y:PolyLineEdge>
      </data>
    </edge>
    <edge id="e706" source="n604" target="n596">
      <data key="d10">
        <y:PolyLineEdge>
          <y:Path sx="0.0" sy="0.0" tx="0.0" ty="0.0"/>
          <y:LineStyle color="#000000" type="line" width="3.0"/>
          <y:Arrows source="none" target="standard"/>
          <y:BendStyle smoothed="false"/>
        </y:PolyLineEdge>
      </data>
    </edge>
    <edge id="e707" source="n606" target="n599">
      <data key="d10">
        <y:PolyLineEdge>
          <y:Path sx="0.0" sy="0.0" tx="0.0" ty="0.0"/>
          <y:LineStyle color="#000000" type="line" width="3.0"/>
          <y:Arrows source="none" target="standard"/>
          <y:BendStyle smoothed="false"/>
        </y:PolyLineEdge>
      </data>
    </edge>
    <edge id="e708" source="n600" target="n606">
      <data key="d10">
        <y:PolyLineEdge>
          <y:Path sx="0.0" sy="0.0" tx="0.0" ty="0.0"/>
          <y:LineStyle color="#000000" type="line" width="3.0"/>
          <y:Arrows source="none" target="standard"/>
          <y:BendStyle smoothed="false"/>
        </y:PolyLineEdge>
      </data>
    </edge>
    <edge id="e709" source="n605" target="n600">
      <data key="d10">
        <y:PolyLineEdge>
          <y:Path sx="0.0" sy="0.0" tx="0.0" ty="0.0"/>
          <y:LineStyle color="#000000" type="line" width="3.0"/>
          <y:Arrows source="none" target="standard"/>
          <y:BendStyle smoothed="false"/>
        </y:PolyLineEdge>
      </data>
    </edge>
    <edge id="e710" source="n601" target="n605">
      <data key="d10">
        <y:PolyLineEdge>
          <y:Path sx="0.0" sy="0.0" tx="0.0" ty="0.0"/>
          <y:LineStyle color="#000000" type="line" width="3.0"/>
          <y:Arrows source="none" target="standard"/>
          <y:BendStyle smoothed="false"/>
        </y:PolyLineEdge>
      </data>
    </edge>
    <edge id="e711" source="n599" target="n607">
      <data key="d10">
        <y:PolyLineEdge>
          <y:Path sx="0.0" sy="0.0" tx="0.0" ty="0.0"/>
          <y:LineStyle color="#000000" type="line" width="3.0"/>
          <y:Arrows source="none" target="standard"/>
          <y:BendStyle smoothed="false"/>
        </y:PolyLineEdge>
      </data>
    </edge>
    <edge id="e712" source="n608" target="n614">
      <data key="d10">
        <y:PolyLineEdge>
          <y:Path sx="0.0" sy="0.0" tx="0.0" ty="0.0"/>
          <y:LineStyle color="#000000" type="line" width="3.0"/>
          <y:Arrows source="none" target="standard"/>
          <y:BendStyle smoothed="false"/>
        </y:PolyLineEdge>
      </data>
    </edge>
    <edge id="e713" source="n615" target="n611">
      <data key="d10">
        <y:PolyLineEdge>
          <y:Path sx="0.0" sy="0.0" tx="0.0" ty="0.0"/>
          <y:LineStyle color="#000000" type="line" width="3.0"/>
          <y:Arrows source="none" target="standard"/>
          <y:BendStyle smoothed="false"/>
        </y:PolyLineEdge>
      </data>
    </edge>
    <edge id="e714" source="n609" target="n608">
      <data key="d10">
        <y:PolyLineEdge>
          <y:Path sx="0.0" sy="0.0" tx="0.0" ty="0.0"/>
          <y:LineStyle color="#000000" type="line" width="3.0"/>
          <y:Arrows source="none" target="standard"/>
          <y:BendStyle smoothed="false"/>
        </y:PolyLineEdge>
      </data>
    </edge>
    <edge id="e715" source="n611" target="n616">
      <data key="d10">
        <y:PolyLineEdge>
          <y:Path sx="0.0" sy="0.0" tx="0.0" ty="0.0"/>
          <y:LineStyle color="#000000" type="line" width="3.0"/>
          <y:Arrows source="none" target="standard"/>
          <y:BendStyle smoothed="false"/>
        </y:PolyLineEdge>
      </data>
    </edge>
    <edge id="e716" source="n616" target="n610">
      <data key="d10">
        <y:PolyLineEdge>
          <y:Path sx="0.0" sy="0.0" tx="0.0" ty="0.0"/>
          <y:LineStyle color="#000000" type="line" width="3.0"/>
          <y:Arrows source="none" target="standard"/>
          <y:BendStyle smoothed="false"/>
        </y:PolyLineEdge>
      </data>
    </edge>
    <edge id="e717" source="n610" target="n617">
      <data key="d10">
        <y:PolyLineEdge>
          <y:Path sx="0.0" sy="0.0" tx="0.0" ty="0.0"/>
          <y:LineStyle color="#000000" type="line" width="3.0"/>
          <y:Arrows source="none" target="standard"/>
          <y:BendStyle smoothed="false"/>
        </y:PolyLineEdge>
      </data>
    </edge>
    <edge id="e718" source="n617" target="n609">
      <data key="d10">
        <y:PolyLineEdge>
          <y:Path sx="0.0" sy="0.0" tx="0.0" ty="0.0"/>
          <y:LineStyle color="#000000" type="line" width="3.0"/>
          <y:Arrows source="none" target="standard"/>
          <y:BendStyle smoothed="false"/>
        </y:PolyLineEdge>
      </data>
    </edge>
    <edge id="e719" source="n619" target="n612">
      <data key="d10">
        <y:PolyLineEdge>
          <y:Path sx="0.0" sy="0.0" tx="0.0" ty="0.0"/>
          <y:LineStyle color="#000000" type="line" width="3.0"/>
          <y:Arrows source="none" target="standard"/>
          <y:BendStyle smoothed="false"/>
        </y:PolyLineEdge>
      </data>
    </edge>
    <edge id="e720" source="n613" target="n619">
      <data key="d10">
        <y:PolyLineEdge>
          <y:Path sx="0.0" sy="0.0" tx="0.0" ty="0.0"/>
          <y:LineStyle color="#000000" type="line" width="3.0"/>
          <y:Arrows source="none" target="standard"/>
          <y:BendStyle smoothed="false"/>
        </y:PolyLineEdge>
      </data>
    </edge>
    <edge id="e721" source="n618" target="n613">
      <data key="d10">
        <y:PolyLineEdge>
          <y:Path sx="0.0" sy="0.0" tx="0.0" ty="0.0"/>
          <y:LineStyle color="#000000" type="line" width="3.0"/>
          <y:Arrows source="none" target="standard"/>
          <y:BendStyle smoothed="false"/>
        </y:PolyLineEdge>
      </data>
    </edge>
    <edge id="e722" source="n614" target="n618">
      <data key="d10">
        <y:PolyLineEdge>
          <y:Path sx="0.0" sy="0.0" tx="0.0" ty="0.0"/>
          <y:LineStyle color="#000000" type="line" width="3.0"/>
          <y:Arrows source="none" target="standard"/>
          <y:BendStyle smoothed="false"/>
        </y:PolyLineEdge>
      </data>
    </edge>
    <edge id="e723" source="n612" target="n620">
      <data key="d10">
        <y:PolyLineEdge>
          <y:Path sx="0.0" sy="0.0" tx="0.0" ty="0.0"/>
          <y:LineStyle color="#000000" type="line" width="3.0"/>
          <y:Arrows source="none" target="standard"/>
          <y:BendStyle smoothed="false"/>
        </y:PolyLineEdge>
      </data>
    </edge>
    <edge id="e724" source="n621" target="n344">
      <data key="d10">
        <y:PolyLineEdge>
          <y:Path sx="0.0" sy="0.0" tx="0.0" ty="-0.8610514416450314"/>
          <y:LineStyle color="#000000" type="line" width="3.0"/>
          <y:Arrows source="none" target="standard"/>
          <y:BendStyle smoothed="false"/>
        </y:PolyLineEdge>
      </data>
    </edge>
    <edge id="e725" source="n622" target="n345">
      <data key="d10">
        <y:PolyLineEdge>
          <y:Path sx="0.0" sy="0.0" tx="0.0" ty="0.0"/>
          <y:LineStyle color="#000000" type="line" width="3.0"/>
          <y:Arrows source="none" target="standard"/>
          <y:BendStyle smoothed="false"/>
        </y:PolyLineEdge>
      </data>
    </edge>
    <edge id="e726" source="n345" target="n623">
      <data key="d10">
        <y:PolyLineEdge>
          <y:Path sx="0.0" sy="0.0" tx="0.0" ty="0.0"/>
          <y:LineStyle color="#000000" type="line" width="3.0"/>
          <y:Arrows source="none" target="standard"/>
          <y:BendStyle smoothed="false"/>
        </y:PolyLineEdge>
      </data>
    </edge>
    <edge id="e727" source="n623" target="n346">
      <data key="d10">
        <y:PolyLineEdge>
          <y:Path sx="0.0" sy="0.0" tx="0.0" ty="0.0"/>
          <y:LineStyle color="#000000" type="line" width="3.0"/>
          <y:Arrows source="none" target="standard"/>
          <y:BendStyle smoothed="false"/>
        </y:PolyLineEdge>
      </data>
    </edge>
    <edge id="e728" source="n349" target="n624">
      <data key="d10">
        <y:PolyLineEdge>
          <y:Path sx="0.0" sy="0.0" tx="0.0" ty="0.0"/>
          <y:LineStyle color="#000000" type="line" width="3.0"/>
          <y:Arrows source="none" target="standard"/>
          <y:BendStyle smoothed="false"/>
        </y:PolyLineEdge>
      </data>
    </edge>
    <edge id="e729" source="n624" target="n348">
      <data key="d10">
        <y:PolyLineEdge>
          <y:Path sx="0.0" sy="0.0" tx="0.0" ty="0.0"/>
          <y:LineStyle color="#000000" type="line" width="3.0"/>
          <y:Arrows source="none" target="standard"/>
          <y:BendStyle smoothed="false"/>
        </y:PolyLineEdge>
      </data>
    </edge>
    <edge id="e730" source="n348" target="n625">
      <data key="d10">
        <y:PolyLineEdge>
          <y:Path sx="0.0" sy="0.0" tx="0.0" ty="0.0"/>
          <y:LineStyle color="#000000" type="line" width="3.0"/>
          <y:Arrows source="none" target="standard"/>
          <y:BendStyle smoothed="false"/>
        </y:PolyLineEdge>
      </data>
    </edge>
    <edge id="e731" source="n625" target="n347">
      <data key="d10">
        <y:PolyLineEdge>
          <y:Path sx="0.0" sy="0.0" tx="0.0" ty="0.0"/>
          <y:LineStyle color="#000000" type="line" width="3.0"/>
          <y:Arrows source="none" target="standard"/>
          <y:BendStyle smoothed="false"/>
        </y:PolyLineEdge>
      </data>
    </edge>
    <edge id="e732" source="n628" target="n635">
      <data key="d10">
        <y:PolyLineEdge>
          <y:Path sx="0.0" sy="0.0" tx="0.0" ty="0.0"/>
          <y:LineStyle color="#000000" type="line" width="3.0"/>
          <y:Arrows source="none" target="standard"/>
          <y:BendStyle smoothed="false"/>
        </y:PolyLineEdge>
      </data>
    </edge>
    <edge id="e733" source="n630" target="n627">
      <data key="d10">
        <y:PolyLineEdge>
          <y:Path sx="0.0" sy="0.0" tx="0.0" ty="0.0"/>
          <y:LineStyle color="#000000" type="line" width="3.0"/>
          <y:Arrows source="none" target="standard"/>
          <y:BendStyle smoothed="false"/>
        </y:PolyLineEdge>
      </data>
    </edge>
    <edge id="e734" source="n631" target="n639">
      <data key="d10">
        <y:PolyLineEdge>
          <y:Path sx="0.0" sy="0.0" tx="0.0" ty="0.0"/>
          <y:LineStyle color="#000000" type="line" width="3.0"/>
          <y:Arrows source="none" target="standard"/>
          <y:BendStyle smoothed="false"/>
        </y:PolyLineEdge>
      </data>
    </edge>
    <edge id="e735" source="n627" target="n633">
      <data key="d10">
        <y:PolyLineEdge>
          <y:Path sx="0.0" sy="0.0" tx="0.0" ty="0.0"/>
          <y:LineStyle color="#000000" type="line" width="3.0"/>
          <y:Arrows source="none" target="standard"/>
          <y:BendStyle smoothed="false"/>
        </y:PolyLineEdge>
      </data>
    </edge>
    <edge id="e736" source="n634" target="n628">
      <data key="d10">
        <y:PolyLineEdge>
          <y:Path sx="0.0" sy="0.0" tx="0.0" ty="-0.8610514416450314"/>
          <y:LineStyle color="#000000" type="line" width="3.0"/>
          <y:Arrows source="none" target="standard"/>
          <y:BendStyle smoothed="false"/>
        </y:PolyLineEdge>
      </data>
    </edge>
    <edge id="e737" source="n635" target="n629">
      <data key="d10">
        <y:PolyLineEdge>
          <y:Path sx="0.0" sy="0.0" tx="0.0" ty="0.0"/>
          <y:LineStyle color="#000000" type="line" width="3.0"/>
          <y:Arrows source="none" target="standard"/>
          <y:BendStyle smoothed="false"/>
        </y:PolyLineEdge>
      </data>
    </edge>
    <edge id="e738" source="n629" target="n636">
      <data key="d10">
        <y:PolyLineEdge>
          <y:Path sx="0.0" sy="0.0" tx="0.0" ty="0.0"/>
          <y:LineStyle color="#000000" type="line" width="3.0"/>
          <y:Arrows source="none" target="standard"/>
          <y:BendStyle smoothed="false"/>
        </y:PolyLineEdge>
      </data>
    </edge>
    <edge id="e739" source="n636" target="n630">
      <data key="d10">
        <y:PolyLineEdge>
          <y:Path sx="0.0" sy="0.0" tx="0.0" ty="0.0"/>
          <y:LineStyle color="#000000" type="line" width="3.0"/>
          <y:Arrows source="none" target="standard"/>
          <y:BendStyle smoothed="false"/>
        </y:PolyLineEdge>
      </data>
    </edge>
    <edge id="e740" source="n633" target="n637">
      <data key="d10">
        <y:PolyLineEdge>
          <y:Path sx="0.0" sy="0.0" tx="0.0" ty="0.0"/>
          <y:LineStyle color="#000000" type="line" width="3.0"/>
          <y:Arrows source="none" target="standard"/>
          <y:BendStyle smoothed="false"/>
        </y:PolyLineEdge>
      </data>
    </edge>
    <edge id="e741" source="n637" target="n632">
      <data key="d10">
        <y:PolyLineEdge>
          <y:Path sx="0.0" sy="0.0" tx="0.0" ty="0.0"/>
          <y:LineStyle color="#000000" type="line" width="3.0"/>
          <y:Arrows source="none" target="standard"/>
          <y:BendStyle smoothed="false"/>
        </y:PolyLineEdge>
      </data>
    </edge>
    <edge id="e742" source="n632" target="n638">
      <data key="d10">
        <y:PolyLineEdge>
          <y:Path sx="0.0" sy="0.0" tx="0.0" ty="0.0"/>
          <y:LineStyle color="#000000" type="line" width="3.0"/>
          <y:Arrows source="none" target="standard"/>
          <y:BendStyle smoothed="false"/>
        </y:PolyLineEdge>
      </data>
    </edge>
    <edge id="e743" source="n638" target="n631">
      <data key="d10">
        <y:PolyLineEdge>
          <y:Path sx="0.0" sy="0.0" tx="0.0" ty="0.0"/>
          <y:LineStyle color="#000000" type="line" width="3.0"/>
          <y:Arrows source="none" target="standard"/>
          <y:BendStyle smoothed="false"/>
        </y:PolyLineEdge>
      </data>
    </edge>
    <edge id="e744" source="n641" target="n648">
      <data key="d10">
        <y:PolyLineEdge>
          <y:Path sx="0.0" sy="0.0" tx="0.0" ty="0.0"/>
          <y:LineStyle color="#000000" type="line" width="3.0"/>
          <y:Arrows source="none" target="standard"/>
          <y:BendStyle smoothed="false"/>
        </y:PolyLineEdge>
      </data>
    </edge>
    <edge id="e745" source="n643" target="n640">
      <data key="d10">
        <y:PolyLineEdge>
          <y:Path sx="0.0" sy="0.0" tx="0.0" ty="0.0"/>
          <y:LineStyle color="#000000" type="line" width="3.0"/>
          <y:Arrows source="none" target="standard"/>
          <y:BendStyle smoothed="false"/>
        </y:PolyLineEdge>
      </data>
    </edge>
    <edge id="e746" source="n644" target="n652">
      <data key="d10">
        <y:PolyLineEdge>
          <y:Path sx="0.0" sy="0.0" tx="0.0" ty="0.0"/>
          <y:LineStyle color="#000000" type="line" width="3.0"/>
          <y:Arrows source="none" target="standard"/>
          <y:BendStyle smoothed="false"/>
        </y:PolyLineEdge>
      </data>
    </edge>
    <edge id="e747" source="n640" target="n646">
      <data key="d10">
        <y:PolyLineEdge>
          <y:Path sx="0.0" sy="0.0" tx="0.0" ty="0.0"/>
          <y:LineStyle color="#000000" type="line" width="3.0"/>
          <y:Arrows source="none" target="standard"/>
          <y:BendStyle smoothed="false"/>
        </y:PolyLineEdge>
      </data>
    </edge>
    <edge id="e748" source="n647" target="n641">
      <data key="d10">
        <y:PolyLineEdge>
          <y:Path sx="0.0" sy="0.0" tx="0.0" ty="-0.8610514416450314"/>
          <y:LineStyle color="#000000" type="line" width="3.0"/>
          <y:Arrows source="none" target="standard"/>
          <y:BendStyle smoothed="false"/>
        </y:PolyLineEdge>
      </data>
    </edge>
    <edge id="e749" source="n648" target="n642">
      <data key="d10">
        <y:PolyLineEdge>
          <y:Path sx="0.0" sy="0.0" tx="0.0" ty="0.0"/>
          <y:LineStyle color="#000000" type="line" width="3.0"/>
          <y:Arrows source="none" target="standard"/>
          <y:BendStyle smoothed="false"/>
        </y:PolyLineEdge>
      </data>
    </edge>
    <edge id="e750" source="n642" target="n649">
      <data key="d10">
        <y:PolyLineEdge>
          <y:Path sx="0.0" sy="0.0" tx="0.0" ty="0.0"/>
          <y:LineStyle color="#000000" type="line" width="3.0"/>
          <y:Arrows source="none" target="standard"/>
          <y:BendStyle smoothed="false"/>
        </y:PolyLineEdge>
      </data>
    </edge>
    <edge id="e751" source="n649" target="n643">
      <data key="d10">
        <y:PolyLineEdge>
          <y:Path sx="0.0" sy="0.0" tx="0.0" ty="0.0"/>
          <y:LineStyle color="#000000" type="line" width="3.0"/>
          <y:Arrows source="none" target="standard"/>
          <y:BendStyle smoothed="false"/>
        </y:PolyLineEdge>
      </data>
    </edge>
    <edge id="e752" source="n646" target="n650">
      <data key="d10">
        <y:PolyLineEdge>
          <y:Path sx="0.0" sy="0.0" tx="0.0" ty="0.0"/>
          <y:LineStyle color="#000000" type="line" width="3.0"/>
          <y:Arrows source="none" target="standard"/>
          <y:BendStyle smoothed="false"/>
        </y:PolyLineEdge>
      </data>
    </edge>
    <edge id="e753" source="n650" target="n645">
      <data key="d10">
        <y:PolyLineEdge>
          <y:Path sx="0.0" sy="0.0" tx="0.0" ty="0.0"/>
          <y:LineStyle color="#000000" type="line" width="3.0"/>
          <y:Arrows source="none" target="standard"/>
          <y:BendStyle smoothed="false"/>
        </y:PolyLineEdge>
      </data>
    </edge>
    <edge id="e754" source="n645" target="n651">
      <data key="d10">
        <y:PolyLineEdge>
          <y:Path sx="0.0" sy="0.0" tx="0.0" ty="0.0"/>
          <y:LineStyle color="#000000" type="line" width="3.0"/>
          <y:Arrows source="none" target="standard"/>
          <y:BendStyle smoothed="false"/>
        </y:PolyLineEdge>
      </data>
    </edge>
    <edge id="e755" source="n651" target="n644">
      <data key="d10">
        <y:PolyLineEdge>
          <y:Path sx="0.0" sy="0.0" tx="0.0" ty="0.0"/>
          <y:LineStyle color="#000000" type="line" width="3.0"/>
          <y:Arrows source="none" target="standard"/>
          <y:BendStyle smoothed="false"/>
        </y:PolyLineEdge>
      </data>
    </edge>
    <edge id="e756" source="n654" target="n661">
      <data key="d10">
        <y:PolyLineEdge>
          <y:Path sx="0.0" sy="0.0" tx="0.0" ty="0.0"/>
          <y:LineStyle color="#000000" type="line" width="3.0"/>
          <y:Arrows source="none" target="standard"/>
          <y:BendStyle smoothed="false"/>
        </y:PolyLineEdge>
      </data>
    </edge>
    <edge id="e757" source="n656" target="n653">
      <data key="d10">
        <y:PolyLineEdge>
          <y:Path sx="0.0" sy="0.0" tx="0.0" ty="0.0"/>
          <y:LineStyle color="#000000" type="line" width="3.0"/>
          <y:Arrows source="none" target="standard"/>
          <y:BendStyle smoothed="false"/>
        </y:PolyLineEdge>
      </data>
    </edge>
    <edge id="e758" source="n657" target="n665">
      <data key="d10">
        <y:PolyLineEdge>
          <y:Path sx="0.0" sy="0.0" tx="0.0" ty="0.0"/>
          <y:LineStyle color="#000000" type="line" width="3.0"/>
          <y:Arrows source="none" target="standard"/>
          <y:BendStyle smoothed="false"/>
        </y:PolyLineEdge>
      </data>
    </edge>
    <edge id="e759" source="n653" target="n659">
      <data key="d10">
        <y:PolyLineEdge>
          <y:Path sx="0.0" sy="0.0" tx="0.0" ty="0.0"/>
          <y:LineStyle color="#000000" type="line" width="3.0"/>
          <y:Arrows source="none" target="standard"/>
          <y:BendStyle smoothed="false"/>
        </y:PolyLineEdge>
      </data>
    </edge>
    <edge id="e760" source="n660" target="n654">
      <data key="d10">
        <y:PolyLineEdge>
          <y:Path sx="0.0" sy="0.0" tx="0.0" ty="-0.8610514416450314"/>
          <y:LineStyle color="#000000" type="line" width="3.0"/>
          <y:Arrows source="none" target="standard"/>
          <y:BendStyle smoothed="false"/>
        </y:PolyLineEdge>
      </data>
    </edge>
    <edge id="e761" source="n661" target="n655">
      <data key="d10">
        <y:PolyLineEdge>
          <y:Path sx="0.0" sy="0.0" tx="0.0" ty="0.0"/>
          <y:LineStyle color="#000000" type="line" width="3.0"/>
          <y:Arrows source="none" target="standard"/>
          <y:BendStyle smoothed="false"/>
        </y:PolyLineEdge>
      </data>
    </edge>
    <edge id="e762" source="n655" target="n662">
      <data key="d10">
        <y:PolyLineEdge>
          <y:Path sx="0.0" sy="0.0" tx="0.0" ty="0.0"/>
          <y:LineStyle color="#000000" type="line" width="3.0"/>
          <y:Arrows source="none" target="standard"/>
          <y:BendStyle smoothed="false"/>
        </y:PolyLineEdge>
      </data>
    </edge>
    <edge id="e763" source="n662" target="n656">
      <data key="d10">
        <y:PolyLineEdge>
          <y:Path sx="0.0" sy="0.0" tx="0.0" ty="0.0"/>
          <y:LineStyle color="#000000" type="line" width="3.0"/>
          <y:Arrows source="none" target="standard"/>
          <y:BendStyle smoothed="false"/>
        </y:PolyLineEdge>
      </data>
    </edge>
    <edge id="e764" source="n659" target="n663">
      <data key="d10">
        <y:PolyLineEdge>
          <y:Path sx="0.0" sy="0.0" tx="0.0" ty="0.0"/>
          <y:LineStyle color="#000000" type="line" width="3.0"/>
          <y:Arrows source="none" target="standard"/>
          <y:BendStyle smoothed="false"/>
        </y:PolyLineEdge>
      </data>
    </edge>
    <edge id="e765" source="n663" target="n658">
      <data key="d10">
        <y:PolyLineEdge>
          <y:Path sx="0.0" sy="0.0" tx="0.0" ty="0.0"/>
          <y:LineStyle color="#000000" type="line" width="3.0"/>
          <y:Arrows source="none" target="standard"/>
          <y:BendStyle smoothed="false"/>
        </y:PolyLineEdge>
      </data>
    </edge>
    <edge id="e766" source="n658" target="n664">
      <data key="d10">
        <y:PolyLineEdge>
          <y:Path sx="0.0" sy="0.0" tx="0.0" ty="0.0"/>
          <y:LineStyle color="#000000" type="line" width="3.0"/>
          <y:Arrows source="none" target="standard"/>
          <y:BendStyle smoothed="false"/>
        </y:PolyLineEdge>
      </data>
    </edge>
    <edge id="e767" source="n664" target="n657">
      <data key="d10">
        <y:PolyLineEdge>
          <y:Path sx="0.0" sy="0.0" tx="0.0" ty="0.0"/>
          <y:LineStyle color="#000000" type="line" width="3.0"/>
          <y:Arrows source="none" target="standard"/>
          <y:BendStyle smoothed="false"/>
        </y:PolyLineEdge>
      </data>
    </edge>
    <edge id="e768" source="n667" target="n674">
      <data key="d10">
        <y:PolyLineEdge>
          <y:Path sx="0.0" sy="0.0" tx="0.0" ty="0.0"/>
          <y:LineStyle color="#000000" type="line" width="3.0"/>
          <y:Arrows source="none" target="standard"/>
          <y:BendStyle smoothed="false"/>
        </y:PolyLineEdge>
      </data>
    </edge>
    <edge id="e769" source="n669" target="n666">
      <data key="d10">
        <y:PolyLineEdge>
          <y:Path sx="0.0" sy="0.0" tx="0.0" ty="0.0"/>
          <y:LineStyle color="#000000" type="line" width="3.0"/>
          <y:Arrows source="none" target="standard"/>
          <y:BendStyle smoothed="false"/>
        </y:PolyLineEdge>
      </data>
    </edge>
    <edge id="e770" source="n670" target="n678">
      <data key="d10">
        <y:PolyLineEdge>
          <y:Path sx="0.0" sy="0.0" tx="0.0" ty="0.0"/>
          <y:LineStyle color="#000000" type="line" width="3.0"/>
          <y:Arrows source="none" target="standard"/>
          <y:BendStyle smoothed="false"/>
        </y:PolyLineEdge>
      </data>
    </edge>
    <edge id="e771" source="n666" target="n672">
      <data key="d10">
        <y:PolyLineEdge>
          <y:Path sx="0.0" sy="0.0" tx="0.0" ty="0.0"/>
          <y:LineStyle color="#000000" type="line" width="3.0"/>
          <y:Arrows source="none" target="standard"/>
          <y:BendStyle smoothed="false"/>
        </y:PolyLineEdge>
      </data>
    </edge>
    <edge id="e772" source="n673" target="n667">
      <data key="d10">
        <y:PolyLineEdge>
          <y:Path sx="0.0" sy="0.0" tx="0.0" ty="-0.8610514416450314"/>
          <y:LineStyle color="#000000" type="line" width="3.0"/>
          <y:Arrows source="none" target="standard"/>
          <y:BendStyle smoothed="false"/>
        </y:PolyLineEdge>
      </data>
    </edge>
    <edge id="e773" source="n674" target="n668">
      <data key="d10">
        <y:PolyLineEdge>
          <y:Path sx="0.0" sy="0.0" tx="0.0" ty="0.0"/>
          <y:LineStyle color="#000000" type="line" width="3.0"/>
          <y:Arrows source="none" target="standard"/>
          <y:BendStyle smoothed="false"/>
        </y:PolyLineEdge>
      </data>
    </edge>
    <edge id="e774" source="n668" target="n675">
      <data key="d10">
        <y:PolyLineEdge>
          <y:Path sx="0.0" sy="0.0" tx="0.0" ty="0.0"/>
          <y:LineStyle color="#000000" type="line" width="3.0"/>
          <y:Arrows source="none" target="standard"/>
          <y:BendStyle smoothed="false"/>
        </y:PolyLineEdge>
      </data>
    </edge>
    <edge id="e775" source="n675" target="n669">
      <data key="d10">
        <y:PolyLineEdge>
          <y:Path sx="0.0" sy="0.0" tx="0.0" ty="0.0"/>
          <y:LineStyle color="#000000" type="line" width="3.0"/>
          <y:Arrows source="none" target="standard"/>
          <y:BendStyle smoothed="false"/>
        </y:PolyLineEdge>
      </data>
    </edge>
    <edge id="e776" source="n672" target="n676">
      <data key="d10">
        <y:PolyLineEdge>
          <y:Path sx="0.0" sy="0.0" tx="0.0" ty="0.0"/>
          <y:LineStyle color="#000000" type="line" width="3.0"/>
          <y:Arrows source="none" target="standard"/>
          <y:BendStyle smoothed="false"/>
        </y:PolyLineEdge>
      </data>
    </edge>
    <edge id="e777" source="n676" target="n671">
      <data key="d10">
        <y:PolyLineEdge>
          <y:Path sx="0.0" sy="0.0" tx="0.0" ty="0.0"/>
          <y:LineStyle color="#000000" type="line" width="3.0"/>
          <y:Arrows source="none" target="standard"/>
          <y:BendStyle smoothed="false"/>
        </y:PolyLineEdge>
      </data>
    </edge>
    <edge id="e778" source="n671" target="n677">
      <data key="d10">
        <y:PolyLineEdge>
          <y:Path sx="0.0" sy="0.0" tx="0.0" ty="0.0"/>
          <y:LineStyle color="#000000" type="line" width="3.0"/>
          <y:Arrows source="none" target="standard"/>
          <y:BendStyle smoothed="false"/>
        </y:PolyLineEdge>
      </data>
    </edge>
    <edge id="e779" source="n677" target="n670">
      <data key="d10">
        <y:PolyLineEdge>
          <y:Path sx="0.0" sy="0.0" tx="0.0" ty="0.0"/>
          <y:LineStyle color="#000000" type="line" width="3.0"/>
          <y:Arrows source="none" target="standard"/>
          <y:BendStyle smoothed="false"/>
        </y:PolyLineEdge>
      </data>
    </edge>
    <edge id="e780" source="n680" target="n687">
      <data key="d10">
        <y:PolyLineEdge>
          <y:Path sx="0.0" sy="0.0" tx="0.0" ty="0.0"/>
          <y:LineStyle color="#000000" type="line" width="3.0"/>
          <y:Arrows source="none" target="standard"/>
          <y:BendStyle smoothed="false"/>
        </y:PolyLineEdge>
      </data>
    </edge>
    <edge id="e781" source="n682" target="n679">
      <data key="d10">
        <y:PolyLineEdge>
          <y:Path sx="0.0" sy="0.0" tx="0.0" ty="0.0"/>
          <y:LineStyle color="#000000" type="line" width="3.0"/>
          <y:Arrows source="none" target="standard"/>
          <y:BendStyle smoothed="false"/>
        </y:PolyLineEdge>
      </data>
    </edge>
    <edge id="e782" source="n683" target="n691">
      <data key="d10">
        <y:PolyLineEdge>
          <y:Path sx="0.0" sy="0.0" tx="0.0" ty="0.0"/>
          <y:LineStyle color="#000000" type="line" width="3.0"/>
          <y:Arrows source="none" target="standard"/>
          <y:BendStyle smoothed="false"/>
        </y:PolyLineEdge>
      </data>
    </edge>
    <edge id="e783" source="n679" target="n685">
      <data key="d10">
        <y:PolyLineEdge>
          <y:Path sx="0.0" sy="0.0" tx="0.0" ty="0.0"/>
          <y:LineStyle color="#000000" type="line" width="3.0"/>
          <y:Arrows source="none" target="standard"/>
          <y:BendStyle smoothed="false"/>
        </y:PolyLineEdge>
      </data>
    </edge>
    <edge id="e784" source="n686" target="n680">
      <data key="d10">
        <y:PolyLineEdge>
          <y:Path sx="0.0" sy="0.0" tx="0.0" ty="-0.8610514416450314"/>
          <y:LineStyle color="#000000" type="line" width="3.0"/>
          <y:Arrows source="none" target="standard"/>
          <y:BendStyle smoothed="false"/>
        </y:PolyLineEdge>
      </data>
    </edge>
    <edge id="e785" source="n687" target="n681">
      <data key="d10">
        <y:PolyLineEdge>
          <y:Path sx="0.0" sy="0.0" tx="0.0" ty="0.0"/>
          <y:LineStyle color="#000000" type="line" width="3.0"/>
          <y:Arrows source="none" target="standard"/>
          <y:BendStyle smoothed="false"/>
        </y:PolyLineEdge>
      </data>
    </edge>
    <edge id="e786" source="n681" target="n688">
      <data key="d10">
        <y:PolyLineEdge>
          <y:Path sx="0.0" sy="0.0" tx="0.0" ty="0.0"/>
          <y:LineStyle color="#000000" type="line" width="3.0"/>
          <y:Arrows source="none" target="standard"/>
          <y:BendStyle smoothed="false"/>
        </y:PolyLineEdge>
      </data>
    </edge>
    <edge id="e787" source="n688" target="n682">
      <data key="d10">
        <y:PolyLineEdge>
          <y:Path sx="0.0" sy="0.0" tx="0.0" ty="0.0"/>
          <y:LineStyle color="#000000" type="line" width="3.0"/>
          <y:Arrows source="none" target="standard"/>
          <y:BendStyle smoothed="false"/>
        </y:PolyLineEdge>
      </data>
    </edge>
    <edge id="e788" source="n685" target="n689">
      <data key="d10">
        <y:PolyLineEdge>
          <y:Path sx="0.0" sy="0.0" tx="0.0" ty="0.0"/>
          <y:LineStyle color="#000000" type="line" width="3.0"/>
          <y:Arrows source="none" target="standard"/>
          <y:BendStyle smoothed="false"/>
        </y:PolyLineEdge>
      </data>
    </edge>
    <edge id="e789" source="n689" target="n684">
      <data key="d10">
        <y:PolyLineEdge>
          <y:Path sx="0.0" sy="0.0" tx="0.0" ty="0.0"/>
          <y:LineStyle color="#000000" type="line" width="3.0"/>
          <y:Arrows source="none" target="standard"/>
          <y:BendStyle smoothed="false"/>
        </y:PolyLineEdge>
      </data>
    </edge>
    <edge id="e790" source="n684" target="n690">
      <data key="d10">
        <y:PolyLineEdge>
          <y:Path sx="0.0" sy="0.0" tx="0.0" ty="0.0"/>
          <y:LineStyle color="#000000" type="line" width="3.0"/>
          <y:Arrows source="none" target="standard"/>
          <y:BendStyle smoothed="false"/>
        </y:PolyLineEdge>
      </data>
    </edge>
    <edge id="e791" source="n690" target="n683">
      <data key="d10">
        <y:PolyLineEdge>
          <y:Path sx="0.0" sy="0.0" tx="0.0" ty="0.0"/>
          <y:LineStyle color="#000000" type="line" width="3.0"/>
          <y:Arrows source="none" target="standard"/>
          <y:BendStyle smoothed="false"/>
        </y:PolyLineEdge>
      </data>
    </edge>
    <edge id="e792" source="n693" target="n700">
      <data key="d10">
        <y:PolyLineEdge>
          <y:Path sx="0.0" sy="0.0" tx="0.0" ty="0.0"/>
          <y:LineStyle color="#000000" type="line" width="3.0"/>
          <y:Arrows source="none" target="standard"/>
          <y:BendStyle smoothed="false"/>
        </y:PolyLineEdge>
      </data>
    </edge>
    <edge id="e793" source="n695" target="n692">
      <data key="d10">
        <y:PolyLineEdge>
          <y:Path sx="0.0" sy="0.0" tx="0.0" ty="0.0"/>
          <y:LineStyle color="#000000" type="line" width="3.0"/>
          <y:Arrows source="none" target="standard"/>
          <y:BendStyle smoothed="false"/>
        </y:PolyLineEdge>
      </data>
    </edge>
    <edge id="e794" source="n696" target="n704">
      <data key="d10">
        <y:PolyLineEdge>
          <y:Path sx="0.0" sy="0.0" tx="0.0" ty="0.0"/>
          <y:LineStyle color="#000000" type="line" width="3.0"/>
          <y:Arrows source="none" target="standard"/>
          <y:BendStyle smoothed="false"/>
        </y:PolyLineEdge>
      </data>
    </edge>
    <edge id="e795" source="n692" target="n698">
      <data key="d10">
        <y:PolyLineEdge>
          <y:Path sx="0.0" sy="0.0" tx="0.0" ty="0.0"/>
          <y:LineStyle color="#000000" type="line" width="3.0"/>
          <y:Arrows source="none" target="standard"/>
          <y:BendStyle smoothed="false"/>
        </y:PolyLineEdge>
      </data>
    </edge>
    <edge id="e796" source="n699" target="n693">
      <data key="d10">
        <y:PolyLineEdge>
          <y:Path sx="0.0" sy="0.0" tx="0.0" ty="-0.8610514416450314"/>
          <y:LineStyle color="#000000" type="line" width="3.0"/>
          <y:Arrows source="none" target="standard"/>
          <y:BendStyle smoothed="false"/>
        </y:PolyLineEdge>
      </data>
    </edge>
    <edge id="e797" source="n700" target="n694">
      <data key="d10">
        <y:PolyLineEdge>
          <y:Path sx="0.0" sy="0.0" tx="0.0" ty="0.0"/>
          <y:LineStyle color="#000000" type="line" width="3.0"/>
          <y:Arrows source="none" target="standard"/>
          <y:BendStyle smoothed="false"/>
        </y:PolyLineEdge>
      </data>
    </edge>
    <edge id="e798" source="n694" target="n701">
      <data key="d10">
        <y:PolyLineEdge>
          <y:Path sx="0.0" sy="0.0" tx="0.0" ty="0.0"/>
          <y:LineStyle color="#000000" type="line" width="3.0"/>
          <y:Arrows source="none" target="standard"/>
          <y:BendStyle smoothed="false"/>
        </y:PolyLineEdge>
      </data>
    </edge>
    <edge id="e799" source="n701" target="n695">
      <data key="d10">
        <y:PolyLineEdge>
          <y:Path sx="0.0" sy="0.0" tx="0.0" ty="0.0"/>
          <y:LineStyle color="#000000" type="line" width="3.0"/>
          <y:Arrows source="none" target="standard"/>
          <y:BendStyle smoothed="false"/>
        </y:PolyLineEdge>
      </data>
    </edge>
    <edge id="e800" source="n698" target="n702">
      <data key="d10">
        <y:PolyLineEdge>
          <y:Path sx="0.0" sy="0.0" tx="0.0" ty="0.0"/>
          <y:LineStyle color="#000000" type="line" width="3.0"/>
          <y:Arrows source="none" target="standard"/>
          <y:BendStyle smoothed="false"/>
        </y:PolyLineEdge>
      </data>
    </edge>
    <edge id="e801" source="n702" target="n697">
      <data key="d10">
        <y:PolyLineEdge>
          <y:Path sx="0.0" sy="0.0" tx="0.0" ty="0.0"/>
          <y:LineStyle color="#000000" type="line" width="3.0"/>
          <y:Arrows source="none" target="standard"/>
          <y:BendStyle smoothed="false"/>
        </y:PolyLineEdge>
      </data>
    </edge>
    <edge id="e802" source="n697" target="n703">
      <data key="d10">
        <y:PolyLineEdge>
          <y:Path sx="0.0" sy="0.0" tx="0.0" ty="0.0"/>
          <y:LineStyle color="#000000" type="line" width="3.0"/>
          <y:Arrows source="none" target="standard"/>
          <y:BendStyle smoothed="false"/>
        </y:PolyLineEdge>
      </data>
    </edge>
    <edge id="e803" source="n703" target="n696">
      <data key="d10">
        <y:PolyLineEdge>
          <y:Path sx="0.0" sy="0.0" tx="0.0" ty="0.0"/>
          <y:LineStyle color="#000000" type="line" width="3.0"/>
          <y:Arrows source="none" target="standard"/>
          <y:BendStyle smoothed="false"/>
        </y:PolyLineEdge>
      </data>
    </edge>
    <edge id="e804" source="n706" target="n713">
      <data key="d10">
        <y:PolyLineEdge>
          <y:Path sx="0.0" sy="0.0" tx="0.0" ty="0.0"/>
          <y:LineStyle color="#000000" type="line" width="3.0"/>
          <y:Arrows source="none" target="standard"/>
          <y:BendStyle smoothed="false"/>
        </y:PolyLineEdge>
      </data>
    </edge>
    <edge id="e805" source="n708" target="n705">
      <data key="d10">
        <y:PolyLineEdge>
          <y:Path sx="0.0" sy="0.0" tx="0.0" ty="0.0"/>
          <y:LineStyle color="#000000" type="line" width="3.0"/>
          <y:Arrows source="none" target="standard"/>
          <y:BendStyle smoothed="false"/>
        </y:PolyLineEdge>
      </data>
    </edge>
    <edge id="e806" source="n709" target="n717">
      <data key="d10">
        <y:PolyLineEdge>
          <y:Path sx="0.0" sy="0.0" tx="0.0" ty="0.0"/>
          <y:LineStyle color="#000000" type="line" width="3.0"/>
          <y:Arrows source="none" target="standard"/>
          <y:BendStyle smoothed="false"/>
        </y:PolyLineEdge>
      </data>
    </edge>
    <edge id="e807" source="n705" target="n711">
      <data key="d10">
        <y:PolyLineEdge>
          <y:Path sx="0.0" sy="0.0" tx="0.0" ty="0.0"/>
          <y:LineStyle color="#000000" type="line" width="3.0"/>
          <y:Arrows source="none" target="standard"/>
          <y:BendStyle smoothed="false"/>
        </y:PolyLineEdge>
      </data>
    </edge>
    <edge id="e808" source="n712" target="n706">
      <data key="d10">
        <y:PolyLineEdge>
          <y:Path sx="0.0" sy="0.0" tx="0.0" ty="-0.8610514416450314"/>
          <y:LineStyle color="#000000" type="line" width="3.0"/>
          <y:Arrows source="none" target="standard"/>
          <y:BendStyle smoothed="false"/>
        </y:PolyLineEdge>
      </data>
    </edge>
    <edge id="e809" source="n713" target="n707">
      <data key="d10">
        <y:PolyLineEdge>
          <y:Path sx="0.0" sy="0.0" tx="0.0" ty="0.0"/>
          <y:LineStyle color="#000000" type="line" width="3.0"/>
          <y:Arrows source="none" target="standard"/>
          <y:BendStyle smoothed="false"/>
        </y:PolyLineEdge>
      </data>
    </edge>
    <edge id="e810" source="n707" target="n714">
      <data key="d10">
        <y:PolyLineEdge>
          <y:Path sx="0.0" sy="0.0" tx="0.0" ty="0.0"/>
          <y:LineStyle color="#000000" type="line" width="3.0"/>
          <y:Arrows source="none" target="standard"/>
          <y:BendStyle smoothed="false"/>
        </y:PolyLineEdge>
      </data>
    </edge>
    <edge id="e811" source="n714" target="n708">
      <data key="d10">
        <y:PolyLineEdge>
          <y:Path sx="0.0" sy="0.0" tx="0.0" ty="0.0"/>
          <y:LineStyle color="#000000" type="line" width="3.0"/>
          <y:Arrows source="none" target="standard"/>
          <y:BendStyle smoothed="false"/>
        </y:PolyLineEdge>
      </data>
    </edge>
    <edge id="e812" source="n711" target="n715">
      <data key="d10">
        <y:PolyLineEdge>
          <y:Path sx="0.0" sy="0.0" tx="0.0" ty="0.0"/>
          <y:LineStyle color="#000000" type="line" width="3.0"/>
          <y:Arrows source="none" target="standard"/>
          <y:BendStyle smoothed="false"/>
        </y:PolyLineEdge>
      </data>
    </edge>
    <edge id="e813" source="n715" target="n710">
      <data key="d10">
        <y:PolyLineEdge>
          <y:Path sx="0.0" sy="0.0" tx="0.0" ty="0.0"/>
          <y:LineStyle color="#000000" type="line" width="3.0"/>
          <y:Arrows source="none" target="standard"/>
          <y:BendStyle smoothed="false"/>
        </y:PolyLineEdge>
      </data>
    </edge>
    <edge id="e814" source="n710" target="n716">
      <data key="d10">
        <y:PolyLineEdge>
          <y:Path sx="0.0" sy="0.0" tx="0.0" ty="0.0"/>
          <y:LineStyle color="#000000" type="line" width="3.0"/>
          <y:Arrows source="none" target="standard"/>
          <y:BendStyle smoothed="false"/>
        </y:PolyLineEdge>
      </data>
    </edge>
    <edge id="e815" source="n716" target="n709">
      <data key="d10">
        <y:PolyLineEdge>
          <y:Path sx="0.0" sy="0.0" tx="0.0" ty="0.0"/>
          <y:LineStyle color="#000000" type="line" width="3.0"/>
          <y:Arrows source="none" target="standard"/>
          <y:BendStyle smoothed="false"/>
        </y:PolyLineEdge>
      </data>
    </edge>
    <edge id="e816" source="n719" target="n718">
      <data key="d10">
        <y:PolyLineEdge>
          <y:Path sx="0.0" sy="0.0" tx="0.0" ty="-0.8610514416450314"/>
          <y:LineStyle color="#000000" type="line" width="3.0"/>
          <y:Arrows source="none" target="standard"/>
          <y:BendStyle smoothed="false"/>
        </y:PolyLineEdge>
      </data>
    </edge>
    <edge id="e817" source="n721" target="n720">
      <data key="d10">
        <y:PolyLineEdge>
          <y:Path sx="0.0" sy="0.0" tx="0.0" ty="-0.8610514416450314"/>
          <y:LineStyle color="#000000" type="line" width="3.0"/>
          <y:Arrows source="none" target="standard"/>
          <y:BendStyle smoothed="false"/>
        </y:PolyLineEdge>
      </data>
    </edge>
    <edge id="e818" source="n718" target="n721">
      <data key="d10">
        <y:PolyLineEdge>
          <y:Path sx="0.0" sy="0.0" tx="0.0" ty="0.0"/>
          <y:LineStyle color="#000000" type="line" width="3.0"/>
          <y:Arrows source="none" target="standard"/>
          <y:BendStyle smoothed="false"/>
        </y:PolyLineEdge>
      </data>
    </edge>
    <edge id="e819" source="n723" target="n722">
      <data key="d10">
        <y:PolyLineEdge>
          <y:Path sx="0.0" sy="0.0" tx="0.0" ty="-0.8610514416450314"/>
          <y:LineStyle color="#000000" type="line" width="3.0"/>
          <y:Arrows source="none" target="standard"/>
          <y:BendStyle smoothed="false"/>
        </y:PolyLineEdge>
      </data>
    </edge>
    <edge id="e820" source="n725" target="n724">
      <data key="d10">
        <y:PolyLineEdge>
          <y:Path sx="0.0" sy="0.0" tx="0.0" ty="-0.8610514416450314"/>
          <y:LineStyle color="#000000" type="line" width="3.0"/>
          <y:Arrows source="none" target="standard"/>
          <y:BendStyle smoothed="false"/>
        </y:PolyLineEdge>
      </data>
    </edge>
    <edge id="e821" source="n722" target="n725">
      <data key="d10">
        <y:PolyLineEdge>
          <y:Path sx="0.0" sy="0.0" tx="0.0" ty="0.0"/>
          <y:LineStyle color="#000000" type="line" width="3.0"/>
          <y:Arrows source="none" target="standard"/>
          <y:BendStyle smoothed="false"/>
        </y:PolyLineEdge>
      </data>
    </edge>
    <edge id="e822" source="n720" target="n723">
      <data key="d10">
        <y:PolyLineEdge>
          <y:Path sx="0.0" sy="0.0" tx="0.0" ty="0.0"/>
          <y:LineStyle color="#000000" type="line" width="3.0"/>
          <y:Arrows source="none" target="standard"/>
          <y:BendStyle smoothed="false"/>
        </y:PolyLineEdge>
      </data>
    </edge>
    <edge id="e823" source="n727" target="n726">
      <data key="d10">
        <y:PolyLineEdge>
          <y:Path sx="0.0" sy="0.0" tx="0.0" ty="-0.8610514416450314"/>
          <y:LineStyle color="#000000" type="line" width="3.0"/>
          <y:Arrows source="none" target="standard"/>
          <y:BendStyle smoothed="false"/>
        </y:PolyLineEdge>
      </data>
    </edge>
    <edge id="e824" source="n729" target="n728">
      <data key="d10">
        <y:PolyLineEdge>
          <y:Path sx="0.0" sy="0.0" tx="0.0" ty="-0.8610514416450314"/>
          <y:LineStyle color="#000000" type="line" width="3.0"/>
          <y:Arrows source="none" target="standard"/>
          <y:BendStyle smoothed="false"/>
        </y:PolyLineEdge>
      </data>
    </edge>
    <edge id="e825" source="n726" target="n729">
      <data key="d10">
        <y:PolyLineEdge>
          <y:Path sx="0.0" sy="0.0" tx="0.0" ty="0.0"/>
          <y:LineStyle color="#000000" type="line" width="3.0"/>
          <y:Arrows source="none" target="standard"/>
          <y:BendStyle smoothed="false"/>
        </y:PolyLineEdge>
      </data>
    </edge>
    <edge id="e826" source="n731" target="n730">
      <data key="d10">
        <y:PolyLineEdge>
          <y:Path sx="0.0" sy="0.0" tx="0.0" ty="-0.8610514416450314"/>
          <y:LineStyle color="#000000" type="line" width="3.0"/>
          <y:Arrows source="none" target="standard"/>
          <y:BendStyle smoothed="false"/>
        </y:PolyLineEdge>
      </data>
    </edge>
    <edge id="e827" source="n733" target="n732">
      <data key="d10">
        <y:PolyLineEdge>
          <y:Path sx="0.0" sy="0.0" tx="0.0" ty="-0.8610514416450314"/>
          <y:LineStyle color="#000000" type="line" width="3.0"/>
          <y:Arrows source="none" target="standard"/>
          <y:BendStyle smoothed="false"/>
        </y:PolyLineEdge>
      </data>
    </edge>
    <edge id="e828" source="n730" target="n733">
      <data key="d10">
        <y:PolyLineEdge>
          <y:Path sx="0.0" sy="0.0" tx="0.0" ty="0.0"/>
          <y:LineStyle color="#000000" type="line" width="3.0"/>
          <y:Arrows source="none" target="standard"/>
          <y:BendStyle smoothed="false"/>
        </y:PolyLineEdge>
      </data>
    </edge>
    <edge id="e829" source="n728" target="n731">
      <data key="d10">
        <y:PolyLineEdge>
          <y:Path sx="0.0" sy="0.0" tx="0.0" ty="0.0"/>
          <y:LineStyle color="#000000" type="line" width="3.0"/>
          <y:Arrows source="none" target="standard"/>
          <y:BendStyle smoothed="false"/>
        </y:PolyLineEdge>
      </data>
    </edge>
    <edge id="e830" source="n735" target="n734">
      <data key="d10">
        <y:PolyLineEdge>
          <y:Path sx="0.0" sy="0.0" tx="0.0" ty="-0.8610514416450314"/>
          <y:LineStyle color="#000000" type="line" width="3.0"/>
          <y:Arrows source="none" target="standard"/>
          <y:BendStyle smoothed="false"/>
        </y:PolyLineEdge>
      </data>
    </edge>
    <edge id="e831" source="n737" target="n736">
      <data key="d10">
        <y:PolyLineEdge>
          <y:Path sx="0.0" sy="0.0" tx="0.0" ty="-0.8610514416450314"/>
          <y:LineStyle color="#000000" type="line" width="3.0"/>
          <y:Arrows source="none" target="standard"/>
          <y:BendStyle smoothed="false"/>
        </y:PolyLineEdge>
      </data>
    </edge>
    <edge id="e832" source="n734" target="n737">
      <data key="d10">
        <y:PolyLineEdge>
          <y:Path sx="0.0" sy="0.0" tx="0.0" ty="0.0"/>
          <y:LineStyle color="#000000" type="line" width="3.0"/>
          <y:Arrows source="none" target="standard"/>
          <y:BendStyle smoothed="false"/>
        </y:PolyLineEdge>
      </data>
    </edge>
    <edge id="e833" source="n739" target="n738">
      <data key="d10">
        <y:PolyLineEdge>
          <y:Path sx="0.0" sy="0.0" tx="0.0" ty="-0.8610514416450314"/>
          <y:LineStyle color="#000000" type="line" width="3.0"/>
          <y:Arrows source="none" target="standard"/>
          <y:BendStyle smoothed="false"/>
        </y:PolyLineEdge>
      </data>
    </edge>
    <edge id="e834" source="n741" target="n740">
      <data key="d10">
        <y:PolyLineEdge>
          <y:Path sx="0.0" sy="0.0" tx="0.0" ty="-0.8610514416450314"/>
          <y:LineStyle color="#000000" type="line" width="3.0"/>
          <y:Arrows source="none" target="standard"/>
          <y:BendStyle smoothed="false"/>
        </y:PolyLineEdge>
      </data>
    </edge>
    <edge id="e835" source="n738" target="n741">
      <data key="d10">
        <y:PolyLineEdge>
          <y:Path sx="0.0" sy="0.0" tx="0.0" ty="0.0"/>
          <y:LineStyle color="#000000" type="line" width="3.0"/>
          <y:Arrows source="none" target="standard"/>
          <y:BendStyle smoothed="false"/>
        </y:PolyLineEdge>
      </data>
    </edge>
    <edge id="e836" source="n736" target="n739">
      <data key="d10">
        <y:PolyLineEdge>
          <y:Path sx="0.0" sy="0.0" tx="0.0" ty="0.0"/>
          <y:LineStyle color="#000000" type="line" width="3.0"/>
          <y:Arrows source="none" target="standard"/>
          <y:BendStyle smoothed="false"/>
        </y:PolyLineEdge>
      </data>
    </edge>
    <edge id="e837" source="n732" target="n735">
      <data key="d10">
        <y:PolyLineEdge>
          <y:Path sx="0.0" sy="0.0" tx="0.0" ty="0.0"/>
          <y:LineStyle color="#000000" type="line" width="3.0"/>
          <y:Arrows source="none" target="standard"/>
          <y:BendStyle smoothed="false"/>
        </y:PolyLineEdge>
      </data>
    </edge>
    <edge id="e838" source="n743" target="n742">
      <data key="d10">
        <y:PolyLineEdge>
          <y:Path sx="0.0" sy="0.0" tx="0.0" ty="-0.8610514416450314"/>
          <y:LineStyle color="#000000" type="line" width="3.0"/>
          <y:Arrows source="none" target="standard"/>
          <y:BendStyle smoothed="false"/>
        </y:PolyLineEdge>
      </data>
    </edge>
    <edge id="e839" source="n745" target="n744">
      <data key="d10">
        <y:PolyLineEdge>
          <y:Path sx="0.0" sy="0.0" tx="0.0" ty="-0.8610514416450314"/>
          <y:LineStyle color="#000000" type="line" width="3.0"/>
          <y:Arrows source="none" target="standard"/>
          <y:BendStyle smoothed="false"/>
        </y:PolyLineEdge>
      </data>
    </edge>
    <edge id="e840" source="n742" target="n745">
      <data key="d10">
        <y:PolyLineEdge>
          <y:Path sx="0.0" sy="0.0" tx="0.0" ty="0.0"/>
          <y:LineStyle color="#000000" type="line" width="3.0"/>
          <y:Arrows source="none" target="standard"/>
          <y:BendStyle smoothed="false"/>
        </y:PolyLineEdge>
      </data>
    </edge>
    <edge id="e841" source="n747" target="n746">
      <data key="d10">
        <y:PolyLineEdge>
          <y:Path sx="0.0" sy="0.0" tx="0.0" ty="-0.8610514416450314"/>
          <y:LineStyle color="#000000" type="line" width="3.0"/>
          <y:Arrows source="none" target="standard"/>
          <y:BendStyle smoothed="false"/>
        </y:PolyLineEdge>
      </data>
    </edge>
    <edge id="e842" source="n749" target="n748">
      <data key="d10">
        <y:PolyLineEdge>
          <y:Path sx="0.0" sy="0.0" tx="0.0" ty="-0.8610514416450314"/>
          <y:LineStyle color="#000000" type="line" width="3.0"/>
          <y:Arrows source="none" target="standard"/>
          <y:BendStyle smoothed="false"/>
        </y:PolyLineEdge>
      </data>
    </edge>
    <edge id="e843" source="n746" target="n749">
      <data key="d10">
        <y:PolyLineEdge>
          <y:Path sx="0.0" sy="0.0" tx="0.0" ty="0.0"/>
          <y:LineStyle color="#000000" type="line" width="3.0"/>
          <y:Arrows source="none" target="standard"/>
          <y:BendStyle smoothed="false"/>
        </y:PolyLineEdge>
      </data>
    </edge>
    <edge id="e844" source="n744" target="n747">
      <data key="d10">
        <y:PolyLineEdge>
          <y:Path sx="0.0" sy="0.0" tx="0.0" ty="0.0"/>
          <y:LineStyle color="#000000" type="line" width="3.0"/>
          <y:Arrows source="none" target="standard"/>
          <y:BendStyle smoothed="false"/>
        </y:PolyLineEdge>
      </data>
    </edge>
    <edge id="e845" source="n740" target="n743">
      <data key="d10">
        <y:PolyLineEdge>
          <y:Path sx="0.0" sy="0.0" tx="0.0" ty="0.0"/>
          <y:LineStyle color="#000000" type="line" width="3.0"/>
          <y:Arrows source="none" target="standard"/>
          <y:BendStyle smoothed="false"/>
        </y:PolyLineEdge>
      </data>
    </edge>
    <edge id="e846" source="n751" target="n750">
      <data key="d10">
        <y:PolyLineEdge>
          <y:Path sx="0.0" sy="0.0" tx="0.0" ty="-0.8610514416450314"/>
          <y:LineStyle color="#000000" type="line" width="3.0"/>
          <y:Arrows source="none" target="standard"/>
          <y:BendStyle smoothed="false"/>
        </y:PolyLineEdge>
      </data>
    </edge>
    <edge id="e847" source="n753" target="n752">
      <data key="d10">
        <y:PolyLineEdge>
          <y:Path sx="0.0" sy="0.0" tx="0.0" ty="-0.8610514416450314"/>
          <y:LineStyle color="#000000" type="line" width="3.0"/>
          <y:Arrows source="none" target="standard"/>
          <y:BendStyle smoothed="false"/>
        </y:PolyLineEdge>
      </data>
    </edge>
    <edge id="e848" source="n750" target="n753">
      <data key="d10">
        <y:PolyLineEdge>
          <y:Path sx="0.0" sy="0.0" tx="0.0" ty="0.0"/>
          <y:LineStyle color="#000000" type="line" width="3.0"/>
          <y:Arrows source="none" target="standard"/>
          <y:BendStyle smoothed="false"/>
        </y:PolyLineEdge>
      </data>
    </edge>
    <edge id="e849" source="n748" target="n751">
      <data key="d10">
        <y:PolyLineEdge>
          <y:Path sx="0.0" sy="0.0" tx="0.0" ty="0.0"/>
          <y:LineStyle color="#000000" type="line" width="3.0"/>
          <y:Arrows source="none" target="standard"/>
          <y:BendStyle smoothed="false"/>
        </y:PolyLineEdge>
      </data>
    </edge>
    <edge id="e850" source="n755" target="n754">
      <data key="d10">
        <y:PolyLineEdge>
          <y:Path sx="0.0" sy="0.0" tx="0.0" ty="-0.8610514416450314"/>
          <y:LineStyle color="#000000" type="line" width="3.0"/>
          <y:Arrows source="none" target="standard"/>
          <y:BendStyle smoothed="false"/>
        </y:PolyLineEdge>
      </data>
    </edge>
    <edge id="e851" source="n757" target="n756">
      <data key="d10">
        <y:PolyLineEdge>
          <y:Path sx="0.0" sy="0.0" tx="0.0" ty="-0.8610514416450314"/>
          <y:LineStyle color="#000000" type="line" width="3.0"/>
          <y:Arrows source="none" target="standard"/>
          <y:BendStyle smoothed="false"/>
        </y:PolyLineEdge>
      </data>
    </edge>
    <edge id="e852" source="n754" target="n757">
      <data key="d10">
        <y:PolyLineEdge>
          <y:Path sx="0.0" sy="0.0" tx="0.0" ty="0.0"/>
          <y:LineStyle color="#000000" type="line" width="3.0"/>
          <y:Arrows source="none" target="standard"/>
          <y:BendStyle smoothed="false"/>
        </y:PolyLineEdge>
      </data>
    </edge>
    <edge id="e853" source="n752" target="n755">
      <data key="d10">
        <y:PolyLineEdge>
          <y:Path sx="0.0" sy="0.0" tx="0.0" ty="0.0"/>
          <y:LineStyle color="#000000" type="line" width="3.0"/>
          <y:Arrows source="none" target="standard"/>
          <y:BendStyle smoothed="false"/>
        </y:PolyLineEdge>
      </data>
    </edge>
    <edge id="e854" source="n724" target="n727">
      <data key="d10">
        <y:PolyLineEdge>
          <y:Path sx="0.0" sy="0.0" tx="0.0" ty="0.0"/>
          <y:LineStyle color="#000000" type="line" width="3.0"/>
          <y:Arrows source="none" target="standard"/>
          <y:BendStyle smoothed="false"/>
        </y:PolyLineEdge>
      </data>
    </edge>
    <edge id="e855" source="n759" target="n758">
      <data key="d10">
        <y:PolyLineEdge>
          <y:Path sx="0.0" sy="0.0" tx="0.0" ty="-0.8610514416450314"/>
          <y:LineStyle color="#000000" type="line" width="3.0"/>
          <y:Arrows source="none" target="standard"/>
          <y:BendStyle smoothed="false"/>
        </y:PolyLineEdge>
      </data>
    </edge>
    <edge id="e856" source="n761" target="n760">
      <data key="d10">
        <y:PolyLineEdge>
          <y:Path sx="0.0" sy="0.0" tx="0.0" ty="-0.8610514416450314"/>
          <y:LineStyle color="#000000" type="line" width="3.0"/>
          <y:Arrows source="none" target="standard"/>
          <y:BendStyle smoothed="false"/>
        </y:PolyLineEdge>
      </data>
    </edge>
    <edge id="e857" source="n758" target="n761">
      <data key="d10">
        <y:PolyLineEdge>
          <y:Path sx="0.0" sy="0.0" tx="0.0" ty="0.0"/>
          <y:LineStyle color="#000000" type="line" width="3.0"/>
          <y:Arrows source="none" target="standard"/>
          <y:BendStyle smoothed="false"/>
        </y:PolyLineEdge>
      </data>
    </edge>
    <edge id="e858" source="n763" target="n762">
      <data key="d10">
        <y:PolyLineEdge>
          <y:Path sx="0.0" sy="0.0" tx="0.0" ty="-0.8610514416450314"/>
          <y:LineStyle color="#000000" type="line" width="3.0"/>
          <y:Arrows source="none" target="standard"/>
          <y:BendStyle smoothed="false"/>
        </y:PolyLineEdge>
      </data>
    </edge>
    <edge id="e859" source="n765" target="n764">
      <data key="d10">
        <y:PolyLineEdge>
          <y:Path sx="0.0" sy="0.0" tx="0.0" ty="-0.8610514416450314"/>
          <y:LineStyle color="#000000" type="line" width="3.0"/>
          <y:Arrows source="none" target="standard"/>
          <y:BendStyle smoothed="false"/>
        </y:PolyLineEdge>
      </data>
    </edge>
    <edge id="e860" source="n762" target="n765">
      <data key="d10">
        <y:PolyLineEdge>
          <y:Path sx="0.0" sy="0.0" tx="0.0" ty="0.0"/>
          <y:LineStyle color="#000000" type="line" width="3.0"/>
          <y:Arrows source="none" target="standard"/>
          <y:BendStyle smoothed="false"/>
        </y:PolyLineEdge>
      </data>
    </edge>
    <edge id="e861" source="n760" target="n763">
      <data key="d10">
        <y:PolyLineEdge>
          <y:Path sx="0.0" sy="0.0" tx="0.0" ty="0.0"/>
          <y:LineStyle color="#000000" type="line" width="3.0"/>
          <y:Arrows source="none" target="standard"/>
          <y:BendStyle smoothed="false"/>
        </y:PolyLineEdge>
      </data>
    </edge>
    <edge id="e862" source="n767" target="n766">
      <data key="d10">
        <y:PolyLineEdge>
          <y:Path sx="0.0" sy="0.0" tx="0.0" ty="-0.8610514416450314"/>
          <y:LineStyle color="#000000" type="line" width="3.0"/>
          <y:Arrows source="none" target="standard"/>
          <y:BendStyle smoothed="false"/>
        </y:PolyLineEdge>
      </data>
    </edge>
    <edge id="e863" source="n769" target="n768">
      <data key="d10">
        <y:PolyLineEdge>
          <y:Path sx="0.0" sy="0.0" tx="0.0" ty="-0.8610514416450314"/>
          <y:LineStyle color="#000000" type="line" width="3.0"/>
          <y:Arrows source="none" target="standard"/>
          <y:BendStyle smoothed="false"/>
        </y:PolyLineEdge>
      </data>
    </edge>
    <edge id="e864" source="n766" target="n769">
      <data key="d10">
        <y:PolyLineEdge>
          <y:Path sx="0.0" sy="0.0" tx="0.0" ty="0.0"/>
          <y:LineStyle color="#000000" type="line" width="3.0"/>
          <y:Arrows source="none" target="standard"/>
          <y:BendStyle smoothed="false"/>
        </y:PolyLineEdge>
      </data>
    </edge>
    <edge id="e865" source="n771" target="n770">
      <data key="d10">
        <y:PolyLineEdge>
          <y:Path sx="0.0" sy="0.0" tx="0.0" ty="-0.8610514416450314"/>
          <y:LineStyle color="#000000" type="line" width="3.0"/>
          <y:Arrows source="none" target="standard"/>
          <y:BendStyle smoothed="false"/>
        </y:PolyLineEdge>
      </data>
    </edge>
    <edge id="e866" source="n773" target="n772">
      <data key="d10">
        <y:PolyLineEdge>
          <y:Path sx="0.0" sy="0.0" tx="0.0" ty="-0.8610514416450314"/>
          <y:LineStyle color="#000000" type="line" width="3.0"/>
          <y:Arrows source="none" target="standard"/>
          <y:BendStyle smoothed="false"/>
        </y:PolyLineEdge>
      </data>
    </edge>
    <edge id="e867" source="n770" target="n773">
      <data key="d10">
        <y:PolyLineEdge>
          <y:Path sx="0.0" sy="0.0" tx="0.0" ty="0.0"/>
          <y:LineStyle color="#000000" type="line" width="3.0"/>
          <y:Arrows source="none" target="standard"/>
          <y:BendStyle smoothed="false"/>
        </y:PolyLineEdge>
      </data>
    </edge>
    <edge id="e868" source="n768" target="n771">
      <data key="d10">
        <y:PolyLineEdge>
          <y:Path sx="0.0" sy="0.0" tx="0.0" ty="0.0"/>
          <y:LineStyle color="#000000" type="line" width="3.0"/>
          <y:Arrows source="none" target="standard"/>
          <y:BendStyle smoothed="false"/>
        </y:PolyLineEdge>
      </data>
    </edge>
    <edge id="e869" source="n775" target="n774">
      <data key="d10">
        <y:PolyLineEdge>
          <y:Path sx="0.0" sy="0.0" tx="0.0" ty="-0.8610514416450314"/>
          <y:LineStyle color="#000000" type="line" width="3.0"/>
          <y:Arrows source="none" target="standard"/>
          <y:BendStyle smoothed="false"/>
        </y:PolyLineEdge>
      </data>
    </edge>
    <edge id="e870" source="n777" target="n776">
      <data key="d10">
        <y:PolyLineEdge>
          <y:Path sx="0.0" sy="0.0" tx="0.0" ty="-0.8610514416450314"/>
          <y:LineStyle color="#000000" type="line" width="3.0"/>
          <y:Arrows source="none" target="standard"/>
          <y:BendStyle smoothed="false"/>
        </y:PolyLineEdge>
      </data>
    </edge>
    <edge id="e871" source="n774" target="n777">
      <data key="d10">
        <y:PolyLineEdge>
          <y:Path sx="0.0" sy="0.0" tx="0.0" ty="0.0"/>
          <y:LineStyle color="#000000" type="line" width="3.0"/>
          <y:Arrows source="none" target="standard"/>
          <y:BendStyle smoothed="false"/>
        </y:PolyLineEdge>
      </data>
    </edge>
    <edge id="e872" source="n779" target="n778">
      <data key="d10">
        <y:PolyLineEdge>
          <y:Path sx="0.0" sy="0.0" tx="0.0" ty="-0.8610514416450314"/>
          <y:LineStyle color="#000000" type="line" width="3.0"/>
          <y:Arrows source="none" target="standard"/>
          <y:BendStyle smoothed="false"/>
        </y:PolyLineEdge>
      </data>
    </edge>
    <edge id="e873" source="n781" target="n780">
      <data key="d10">
        <y:PolyLineEdge>
          <y:Path sx="0.0" sy="0.0" tx="0.0" ty="-0.8610514416450314"/>
          <y:LineStyle color="#000000" type="line" width="3.0"/>
          <y:Arrows source="none" target="standard"/>
          <y:BendStyle smoothed="false"/>
        </y:PolyLineEdge>
      </data>
    </edge>
    <edge id="e874" source="n778" target="n781">
      <data key="d10">
        <y:PolyLineEdge>
          <y:Path sx="0.0" sy="0.0" tx="0.0" ty="0.0"/>
          <y:LineStyle color="#000000" type="line" width="3.0"/>
          <y:Arrows source="none" target="standard"/>
          <y:BendStyle smoothed="false"/>
        </y:PolyLineEdge>
      </data>
    </edge>
    <edge id="e875" source="n776" target="n779">
      <data key="d10">
        <y:PolyLineEdge>
          <y:Path sx="0.0" sy="0.0" tx="0.0" ty="0.0"/>
          <y:LineStyle color="#000000" type="line" width="3.0"/>
          <y:Arrows source="none" target="standard"/>
          <y:BendStyle smoothed="false"/>
        </y:PolyLineEdge>
      </data>
    </edge>
    <edge id="e876" source="n772" target="n775">
      <data key="d10">
        <y:PolyLineEdge>
          <y:Path sx="0.0" sy="0.0" tx="0.0" ty="0.0"/>
          <y:LineStyle color="#000000" type="line" width="3.0"/>
          <y:Arrows source="none" target="standard"/>
          <y:BendStyle smoothed="false"/>
        </y:PolyLineEdge>
      </data>
    </edge>
    <edge id="e877" source="n783" target="n782">
      <data key="d10">
        <y:PolyLineEdge>
          <y:Path sx="0.0" sy="0.0" tx="0.0" ty="-0.8610514416450314"/>
          <y:LineStyle color="#000000" type="line" width="3.0"/>
          <y:Arrows source="none" target="standard"/>
          <y:BendStyle smoothed="false"/>
        </y:PolyLineEdge>
      </data>
    </edge>
    <edge id="e878" source="n785" target="n784">
      <data key="d10">
        <y:PolyLineEdge>
          <y:Path sx="0.0" sy="0.0" tx="0.0" ty="-0.8610514416450314"/>
          <y:LineStyle color="#000000" type="line" width="3.0"/>
          <y:Arrows source="none" target="standard"/>
          <y:BendStyle smoothed="false"/>
        </y:PolyLineEdge>
      </data>
    </edge>
    <edge id="e879" source="n782" target="n785">
      <data key="d10">
        <y:PolyLineEdge>
          <y:Path sx="0.0" sy="0.0" tx="0.0" ty="0.0"/>
          <y:LineStyle color="#000000" type="line" width="3.0"/>
          <y:Arrows source="none" target="standard"/>
          <y:BendStyle smoothed="false"/>
        </y:PolyLineEdge>
      </data>
    </edge>
    <edge id="e880" source="n787" target="n786">
      <data key="d10">
        <y:PolyLineEdge>
          <y:Path sx="0.0" sy="0.0" tx="0.0" ty="-0.8610514416450314"/>
          <y:LineStyle color="#000000" type="line" width="3.0"/>
          <y:Arrows source="none" target="standard"/>
          <y:BendStyle smoothed="false"/>
        </y:PolyLineEdge>
      </data>
    </edge>
    <edge id="e881" source="n789" target="n788">
      <data key="d10">
        <y:PolyLineEdge>
          <y:Path sx="0.0" sy="0.0" tx="0.0" ty="-0.8610514416450314"/>
          <y:LineStyle color="#000000" type="line" width="3.0"/>
          <y:Arrows source="none" target="standard"/>
          <y:BendStyle smoothed="false"/>
        </y:PolyLineEdge>
      </data>
    </edge>
    <edge id="e882" source="n786" target="n789">
      <data key="d10">
        <y:PolyLineEdge>
          <y:Path sx="0.0" sy="0.0" tx="0.0" ty="0.0"/>
          <y:LineStyle color="#000000" type="line" width="3.0"/>
          <y:Arrows source="none" target="standard"/>
          <y:BendStyle smoothed="false"/>
        </y:PolyLineEdge>
      </data>
    </edge>
    <edge id="e883" source="n784" target="n787">
      <data key="d10">
        <y:PolyLineEdge>
          <y:Path sx="0.0" sy="0.0" tx="0.0" ty="0.0"/>
          <y:LineStyle color="#000000" type="line" width="3.0"/>
          <y:Arrows source="none" target="standard"/>
          <y:BendStyle smoothed="false"/>
        </y:PolyLineEdge>
      </data>
    </edge>
    <edge id="e884" source="n780" target="n783">
      <data key="d10">
        <y:PolyLineEdge>
          <y:Path sx="0.0" sy="0.0" tx="0.0" ty="0.0"/>
          <y:LineStyle color="#000000" type="line" width="3.0"/>
          <y:Arrows source="none" target="standard"/>
          <y:BendStyle smoothed="false"/>
        </y:PolyLineEdge>
      </data>
    </edge>
    <edge id="e885" source="n791" target="n790">
      <data key="d10">
        <y:PolyLineEdge>
          <y:Path sx="0.0" sy="0.0" tx="0.0" ty="-0.8610514416450314"/>
          <y:LineStyle color="#000000" type="line" width="3.0"/>
          <y:Arrows source="none" target="standard"/>
          <y:BendStyle smoothed="false"/>
        </y:PolyLineEdge>
      </data>
    </edge>
    <edge id="e886" source="n793" target="n792">
      <data key="d10">
        <y:PolyLineEdge>
          <y:Path sx="0.0" sy="0.0" tx="0.0" ty="-0.8610514416450314"/>
          <y:LineStyle color="#000000" type="line" width="3.0"/>
          <y:Arrows source="none" target="standard"/>
          <y:BendStyle smoothed="false"/>
        </y:PolyLineEdge>
      </data>
    </edge>
    <edge id="e887" source="n790" target="n793">
      <data key="d10">
        <y:PolyLineEdge>
          <y:Path sx="0.0" sy="0.0" tx="0.0" ty="0.0"/>
          <y:LineStyle color="#000000" type="line" width="3.0"/>
          <y:Arrows source="none" target="standard"/>
          <y:BendStyle smoothed="false"/>
        </y:PolyLineEdge>
      </data>
    </edge>
    <edge id="e888" source="n788" target="n791">
      <data key="d10">
        <y:PolyLineEdge>
          <y:Path sx="0.0" sy="0.0" tx="0.0" ty="0.0"/>
          <y:LineStyle color="#000000" type="line" width="3.0"/>
          <y:Arrows source="none" target="standard"/>
          <y:BendStyle smoothed="false"/>
        </y:PolyLineEdge>
      </data>
    </edge>
    <edge id="e889" source="n795" target="n794">
      <data key="d10">
        <y:PolyLineEdge>
          <y:Path sx="0.0" sy="0.0" tx="0.0" ty="-0.8610514416450314"/>
          <y:LineStyle color="#000000" type="line" width="3.0"/>
          <y:Arrows source="none" target="standard"/>
          <y:BendStyle smoothed="false"/>
        </y:PolyLineEdge>
      </data>
    </edge>
    <edge id="e890" source="n797" target="n796">
      <data key="d10">
        <y:PolyLineEdge>
          <y:Path sx="0.0" sy="0.0" tx="0.0" ty="-0.8610514416450314"/>
          <y:LineStyle color="#000000" type="line" width="3.0"/>
          <y:Arrows source="none" target="standard"/>
          <y:BendStyle smoothed="false"/>
        </y:PolyLineEdge>
      </data>
    </edge>
    <edge id="e891" source="n794" target="n797">
      <data key="d10">
        <y:PolyLineEdge>
          <y:Path sx="0.0" sy="0.0" tx="0.0" ty="0.0"/>
          <y:LineStyle color="#000000" type="line" width="3.0"/>
          <y:Arrows source="none" target="standard"/>
          <y:BendStyle smoothed="false"/>
        </y:PolyLineEdge>
      </data>
    </edge>
    <edge id="e892" source="n792" target="n795">
      <data key="d10">
        <y:PolyLineEdge>
          <y:Path sx="0.0" sy="0.0" tx="0.0" ty="0.0"/>
          <y:LineStyle color="#000000" type="line" width="3.0"/>
          <y:Arrows source="none" target="standard"/>
          <y:BendStyle smoothed="false"/>
        </y:PolyLineEdge>
      </data>
    </edge>
    <edge id="e893" source="n764" target="n767">
      <data key="d10">
        <y:PolyLineEdge>
          <y:Path sx="0.0" sy="0.0" tx="0.0" ty="0.0"/>
          <y:LineStyle color="#000000" type="line" width="3.0"/>
          <y:Arrows source="none" target="standard"/>
          <y:BendStyle smoothed="false"/>
        </y:PolyLineEdge>
      </data>
    </edge>
    <edge id="e894" source="n799" target="n798">
      <data key="d10">
        <y:PolyLineEdge>
          <y:Path sx="0.0" sy="0.0" tx="0.0" ty="-0.8610514416450314"/>
          <y:LineStyle color="#000000" type="line" width="3.0"/>
          <y:Arrows source="none" target="standard"/>
          <y:BendStyle smoothed="false"/>
        </y:PolyLineEdge>
      </data>
    </edge>
    <edge id="e895" source="n801" target="n800">
      <data key="d10">
        <y:PolyLineEdge>
          <y:Path sx="0.0" sy="0.0" tx="0.0" ty="-0.8610514416450314"/>
          <y:LineStyle color="#000000" type="line" width="3.0"/>
          <y:Arrows source="none" target="standard"/>
          <y:BendStyle smoothed="false"/>
        </y:PolyLineEdge>
      </data>
    </edge>
    <edge id="e896" source="n798" target="n801">
      <data key="d10">
        <y:PolyLineEdge>
          <y:Path sx="0.0" sy="0.0" tx="0.0" ty="0.0"/>
          <y:LineStyle color="#000000" type="line" width="3.0"/>
          <y:Arrows source="none" target="standard"/>
          <y:BendStyle smoothed="false"/>
        </y:PolyLineEdge>
      </data>
    </edge>
    <edge id="e897" source="n803" target="n802">
      <data key="d10">
        <y:PolyLineEdge>
          <y:Path sx="0.0" sy="0.0" tx="0.0" ty="-0.8610514416450314"/>
          <y:LineStyle color="#000000" type="line" width="3.0"/>
          <y:Arrows source="none" target="standard"/>
          <y:BendStyle smoothed="false"/>
        </y:PolyLineEdge>
      </data>
    </edge>
    <edge id="e898" source="n805" target="n804">
      <data key="d10">
        <y:PolyLineEdge>
          <y:Path sx="0.0" sy="0.0" tx="0.0" ty="-0.8610514416450314"/>
          <y:LineStyle color="#000000" type="line" width="3.0"/>
          <y:Arrows source="none" target="standard"/>
          <y:BendStyle smoothed="false"/>
        </y:PolyLineEdge>
      </data>
    </edge>
    <edge id="e899" source="n802" target="n805">
      <data key="d10">
        <y:PolyLineEdge>
          <y:Path sx="0.0" sy="0.0" tx="0.0" ty="0.0"/>
          <y:LineStyle color="#000000" type="line" width="3.0"/>
          <y:Arrows source="none" target="standard"/>
          <y:BendStyle smoothed="false"/>
        </y:PolyLineEdge>
      </data>
    </edge>
    <edge id="e900" source="n800" target="n803">
      <data key="d10">
        <y:PolyLineEdge>
          <y:Path sx="0.0" sy="0.0" tx="0.0" ty="0.0"/>
          <y:LineStyle color="#000000" type="line" width="3.0"/>
          <y:Arrows source="none" target="standard"/>
          <y:BendStyle smoothed="false"/>
        </y:PolyLineEdge>
      </data>
    </edge>
    <edge id="e901" source="n807" target="n806">
      <data key="d10">
        <y:PolyLineEdge>
          <y:Path sx="0.0" sy="0.0" tx="0.0" ty="-0.8610514416450314"/>
          <y:LineStyle color="#000000" type="line" width="3.0"/>
          <y:Arrows source="none" target="standard"/>
          <y:BendStyle smoothed="false"/>
        </y:PolyLineEdge>
      </data>
    </edge>
    <edge id="e902" source="n809" target="n808">
      <data key="d10">
        <y:PolyLineEdge>
          <y:Path sx="0.0" sy="0.0" tx="0.0" ty="-0.8610514416450314"/>
          <y:LineStyle color="#000000" type="line" width="3.0"/>
          <y:Arrows source="none" target="standard"/>
          <y:BendStyle smoothed="false"/>
        </y:PolyLineEdge>
      </data>
    </edge>
    <edge id="e903" source="n806" target="n809">
      <data key="d10">
        <y:PolyLineEdge>
          <y:Path sx="0.0" sy="0.0" tx="0.0" ty="0.0"/>
          <y:LineStyle color="#000000" type="line" width="3.0"/>
          <y:Arrows source="none" target="standard"/>
          <y:BendStyle smoothed="false"/>
        </y:PolyLineEdge>
      </data>
    </edge>
    <edge id="e904" source="n811" target="n810">
      <data key="d10">
        <y:PolyLineEdge>
          <y:Path sx="0.0" sy="0.0" tx="0.0" ty="-0.8610514416450314"/>
          <y:LineStyle color="#000000" type="line" width="3.0"/>
          <y:Arrows source="none" target="standard"/>
          <y:BendStyle smoothed="false"/>
        </y:PolyLineEdge>
      </data>
    </edge>
    <edge id="e905" source="n813" target="n812">
      <data key="d10">
        <y:PolyLineEdge>
          <y:Path sx="0.0" sy="0.0" tx="0.0" ty="-0.8610514416450314"/>
          <y:LineStyle color="#000000" type="line" width="3.0"/>
          <y:Arrows source="none" target="standard"/>
          <y:BendStyle smoothed="false"/>
        </y:PolyLineEdge>
      </data>
    </edge>
    <edge id="e906" source="n810" target="n813">
      <data key="d10">
        <y:PolyLineEdge>
          <y:Path sx="0.0" sy="0.0" tx="0.0" ty="0.0"/>
          <y:LineStyle color="#000000" type="line" width="3.0"/>
          <y:Arrows source="none" target="standard"/>
          <y:BendStyle smoothed="false"/>
        </y:PolyLineEdge>
      </data>
    </edge>
    <edge id="e907" source="n808" target="n811">
      <data key="d10">
        <y:PolyLineEdge>
          <y:Path sx="0.0" sy="0.0" tx="0.0" ty="0.0"/>
          <y:LineStyle color="#000000" type="line" width="3.0"/>
          <y:Arrows source="none" target="standard"/>
          <y:BendStyle smoothed="false"/>
        </y:PolyLineEdge>
      </data>
    </edge>
    <edge id="e908" source="n815" target="n814">
      <data key="d10">
        <y:PolyLineEdge>
          <y:Path sx="0.0" sy="0.0" tx="0.0" ty="-0.8610514416450314"/>
          <y:LineStyle color="#000000" type="line" width="3.0"/>
          <y:Arrows source="none" target="standard"/>
          <y:BendStyle smoothed="false"/>
        </y:PolyLineEdge>
      </data>
    </edge>
    <edge id="e909" source="n817" target="n816">
      <data key="d10">
        <y:PolyLineEdge>
          <y:Path sx="0.0" sy="0.0" tx="0.0" ty="-0.8610514416450314"/>
          <y:LineStyle color="#000000" type="line" width="3.0"/>
          <y:Arrows source="none" target="standard"/>
          <y:BendStyle smoothed="false"/>
        </y:PolyLineEdge>
      </data>
    </edge>
    <edge id="e910" source="n814" target="n817">
      <data key="d10">
        <y:PolyLineEdge>
          <y:Path sx="0.0" sy="0.0" tx="0.0" ty="0.0"/>
          <y:LineStyle color="#000000" type="line" width="3.0"/>
          <y:Arrows source="none" target="standard"/>
          <y:BendStyle smoothed="false"/>
        </y:PolyLineEdge>
      </data>
    </edge>
    <edge id="e911" source="n819" target="n818">
      <data key="d10">
        <y:PolyLineEdge>
          <y:Path sx="0.0" sy="0.0" tx="0.0" ty="-0.8610514416450314"/>
          <y:LineStyle color="#000000" type="line" width="3.0"/>
          <y:Arrows source="none" target="standard"/>
          <y:BendStyle smoothed="false"/>
        </y:PolyLineEdge>
      </data>
    </edge>
    <edge id="e912" source="n821" target="n820">
      <data key="d10">
        <y:PolyLineEdge>
          <y:Path sx="0.0" sy="0.0" tx="0.0" ty="-0.8610514416450314"/>
          <y:LineStyle color="#000000" type="line" width="3.0"/>
          <y:Arrows source="none" target="standard"/>
          <y:BendStyle smoothed="false"/>
        </y:PolyLineEdge>
      </data>
    </edge>
    <edge id="e913" source="n818" target="n821">
      <data key="d10">
        <y:PolyLineEdge>
          <y:Path sx="0.0" sy="0.0" tx="0.0" ty="0.0"/>
          <y:LineStyle color="#000000" type="line" width="3.0"/>
          <y:Arrows source="none" target="standard"/>
          <y:BendStyle smoothed="false"/>
        </y:PolyLineEdge>
      </data>
    </edge>
    <edge id="e914" source="n816" target="n819">
      <data key="d10">
        <y:PolyLineEdge>
          <y:Path sx="0.0" sy="0.0" tx="0.0" ty="0.0"/>
          <y:LineStyle color="#000000" type="line" width="3.0"/>
          <y:Arrows source="none" target="standard"/>
          <y:BendStyle smoothed="false"/>
        </y:PolyLineEdge>
      </data>
    </edge>
    <edge id="e915" source="n812" target="n815">
      <data key="d10">
        <y:PolyLineEdge>
          <y:Path sx="0.0" sy="0.0" tx="0.0" ty="0.0"/>
          <y:LineStyle color="#000000" type="line" width="3.0"/>
          <y:Arrows source="none" target="standard"/>
          <y:BendStyle smoothed="false"/>
        </y:PolyLineEdge>
      </data>
    </edge>
    <edge id="e916" source="n823" target="n822">
      <data key="d10">
        <y:PolyLineEdge>
          <y:Path sx="0.0" sy="0.0" tx="0.0" ty="-0.8610514416450314"/>
          <y:LineStyle color="#000000" type="line" width="3.0"/>
          <y:Arrows source="none" target="standard"/>
          <y:BendStyle smoothed="false"/>
        </y:PolyLineEdge>
      </data>
    </edge>
    <edge id="e917" source="n825" target="n824">
      <data key="d10">
        <y:PolyLineEdge>
          <y:Path sx="0.0" sy="0.0" tx="0.0" ty="-0.8610514416450314"/>
          <y:LineStyle color="#000000" type="line" width="3.0"/>
          <y:Arrows source="none" target="standard"/>
          <y:BendStyle smoothed="false"/>
        </y:PolyLineEdge>
      </data>
    </edge>
    <edge id="e918" source="n822" target="n825">
      <data key="d10">
        <y:PolyLineEdge>
          <y:Path sx="0.0" sy="0.0" tx="0.0" ty="0.0"/>
          <y:LineStyle color="#000000" type="line" width="3.0"/>
          <y:Arrows source="none" target="standard"/>
          <y:BendStyle smoothed="false"/>
        </y:PolyLineEdge>
      </data>
    </edge>
    <edge id="e919" source="n827" target="n826">
      <data key="d10">
        <y:PolyLineEdge>
          <y:Path sx="0.0" sy="0.0" tx="0.0" ty="-0.8610514416450314"/>
          <y:LineStyle color="#000000" type="line" width="3.0"/>
          <y:Arrows source="none" target="standard"/>
          <y:BendStyle smoothed="false"/>
        </y:PolyLineEdge>
      </data>
    </edge>
    <edge id="e920" source="n829" target="n828">
      <data key="d10">
        <y:PolyLineEdge>
          <y:Path sx="0.0" sy="0.0" tx="0.0" ty="-0.8610514416450314"/>
          <y:LineStyle color="#000000" type="line" width="3.0"/>
          <y:Arrows source="none" target="standard"/>
          <y:BendStyle smoothed="false"/>
        </y:PolyLineEdge>
      </data>
    </edge>
    <edge id="e921" source="n826" target="n829">
      <data key="d10">
        <y:PolyLineEdge>
          <y:Path sx="0.0" sy="0.0" tx="0.0" ty="0.0"/>
          <y:LineStyle color="#000000" type="line" width="3.0"/>
          <y:Arrows source="none" target="standard"/>
          <y:BendStyle smoothed="false"/>
        </y:PolyLineEdge>
      </data>
    </edge>
    <edge id="e922" source="n824" target="n827">
      <data key="d10">
        <y:PolyLineEdge>
          <y:Path sx="0.0" sy="0.0" tx="0.0" ty="0.0"/>
          <y:LineStyle color="#000000" type="line" width="3.0"/>
          <y:Arrows source="none" target="standard"/>
          <y:BendStyle smoothed="false"/>
        </y:PolyLineEdge>
      </data>
    </edge>
    <edge id="e923" source="n820" target="n823">
      <data key="d10">
        <y:PolyLineEdge>
          <y:Path sx="0.0" sy="0.0" tx="0.0" ty="0.0"/>
          <y:LineStyle color="#000000" type="line" width="3.0"/>
          <y:Arrows source="none" target="standard"/>
          <y:BendStyle smoothed="false"/>
        </y:PolyLineEdge>
      </data>
    </edge>
    <edge id="e924" source="n831" target="n830">
      <data key="d10">
        <y:PolyLineEdge>
          <y:Path sx="0.0" sy="0.0" tx="0.0" ty="-0.8610514416450314"/>
          <y:LineStyle color="#000000" type="line" width="3.0"/>
          <y:Arrows source="none" target="standard"/>
          <y:BendStyle smoothed="false"/>
        </y:PolyLineEdge>
      </data>
    </edge>
    <edge id="e925" source="n833" target="n832">
      <data key="d10">
        <y:PolyLineEdge>
          <y:Path sx="0.0" sy="0.0" tx="0.0" ty="-0.8610514416450314"/>
          <y:LineStyle color="#000000" type="line" width="3.0"/>
          <y:Arrows source="none" target="standard"/>
          <y:BendStyle smoothed="false"/>
        </y:PolyLineEdge>
      </data>
    </edge>
    <edge id="e926" source="n830" target="n833">
      <data key="d10">
        <y:PolyLineEdge>
          <y:Path sx="0.0" sy="0.0" tx="0.0" ty="0.0"/>
          <y:LineStyle color="#000000" type="line" width="3.0"/>
          <y:Arrows source="none" target="standard"/>
          <y:BendStyle smoothed="false"/>
        </y:PolyLineEdge>
      </data>
    </edge>
    <edge id="e927" source="n828" target="n831">
      <data key="d10">
        <y:PolyLineEdge>
          <y:Path sx="0.0" sy="0.0" tx="0.0" ty="0.0"/>
          <y:LineStyle color="#000000" type="line" width="3.0"/>
          <y:Arrows source="none" target="standard"/>
          <y:BendStyle smoothed="false"/>
        </y:PolyLineEdge>
      </data>
    </edge>
    <edge id="e928" source="n835" target="n834">
      <data key="d10">
        <y:PolyLineEdge>
          <y:Path sx="0.0" sy="0.0" tx="0.0" ty="-0.8610514416450314"/>
          <y:LineStyle color="#000000" type="line" width="3.0"/>
          <y:Arrows source="none" target="standard"/>
          <y:BendStyle smoothed="false"/>
        </y:PolyLineEdge>
      </data>
    </edge>
    <edge id="e929" source="n837" target="n836">
      <data key="d10">
        <y:PolyLineEdge>
          <y:Path sx="0.0" sy="0.0" tx="0.0" ty="-0.8610514416450314"/>
          <y:LineStyle color="#000000" type="line" width="3.0"/>
          <y:Arrows source="none" target="standard"/>
          <y:BendStyle smoothed="false"/>
        </y:PolyLineEdge>
      </data>
    </edge>
    <edge id="e930" source="n834" target="n837">
      <data key="d10">
        <y:PolyLineEdge>
          <y:Path sx="0.0" sy="0.0" tx="0.0" ty="0.0"/>
          <y:LineStyle color="#000000" type="line" width="3.0"/>
          <y:Arrows source="none" target="standard"/>
          <y:BendStyle smoothed="false"/>
        </y:PolyLineEdge>
      </data>
    </edge>
    <edge id="e931" source="n832" target="n835">
      <data key="d10">
        <y:PolyLineEdge>
          <y:Path sx="0.0" sy="0.0" tx="0.0" ty="0.0"/>
          <y:LineStyle color="#000000" type="line" width="3.0"/>
          <y:Arrows source="none" target="standard"/>
          <y:BendStyle smoothed="false"/>
        </y:PolyLineEdge>
      </data>
    </edge>
    <edge id="e932" source="n804" target="n807">
      <data key="d10">
        <y:PolyLineEdge>
          <y:Path sx="0.0" sy="0.0" tx="0.0" ty="0.0"/>
          <y:LineStyle color="#000000" type="line" width="3.0"/>
          <y:Arrows source="none" target="standard"/>
          <y:BendStyle smoothed="false"/>
        </y:PolyLineEdge>
      </data>
    </edge>
    <edge id="e933" source="n839" target="n838">
      <data key="d10">
        <y:PolyLineEdge>
          <y:Path sx="0.0" sy="0.0" tx="0.0" ty="-0.8610514416450314"/>
          <y:LineStyle color="#000000" type="line" width="3.0"/>
          <y:Arrows source="none" target="standard"/>
          <y:BendStyle smoothed="false"/>
        </y:PolyLineEdge>
      </data>
    </edge>
    <edge id="e934" source="n841" target="n840">
      <data key="d10">
        <y:PolyLineEdge>
          <y:Path sx="0.0" sy="0.0" tx="0.0" ty="-0.8610514416450314"/>
          <y:LineStyle color="#000000" type="line" width="3.0"/>
          <y:Arrows source="none" target="standard"/>
          <y:BendStyle smoothed="false"/>
        </y:PolyLineEdge>
      </data>
    </edge>
    <edge id="e935" source="n838" target="n841">
      <data key="d10">
        <y:PolyLineEdge>
          <y:Path sx="0.0" sy="0.0" tx="0.0" ty="0.0"/>
          <y:LineStyle color="#000000" type="line" width="3.0"/>
          <y:Arrows source="none" target="standard"/>
          <y:BendStyle smoothed="false"/>
        </y:PolyLineEdge>
      </data>
    </edge>
    <edge id="e936" source="n843" target="n842">
      <data key="d10">
        <y:PolyLineEdge>
          <y:Path sx="0.0" sy="0.0" tx="0.0" ty="-0.8610514416450314"/>
          <y:LineStyle color="#000000" type="line" width="3.0"/>
          <y:Arrows source="none" target="standard"/>
          <y:BendStyle smoothed="false"/>
        </y:PolyLineEdge>
      </data>
    </edge>
    <edge id="e937" source="n845" target="n844">
      <data key="d10">
        <y:PolyLineEdge>
          <y:Path sx="0.0" sy="0.0" tx="0.0" ty="-0.8610514416450314"/>
          <y:LineStyle color="#000000" type="line" width="3.0"/>
          <y:Arrows source="none" target="standard"/>
          <y:BendStyle smoothed="false"/>
        </y:PolyLineEdge>
      </data>
    </edge>
    <edge id="e938" source="n842" target="n845">
      <data key="d10">
        <y:PolyLineEdge>
          <y:Path sx="0.0" sy="0.0" tx="0.0" ty="0.0"/>
          <y:LineStyle color="#000000" type="line" width="3.0"/>
          <y:Arrows source="none" target="standard"/>
          <y:BendStyle smoothed="false"/>
        </y:PolyLineEdge>
      </data>
    </edge>
    <edge id="e939" source="n840" target="n843">
      <data key="d10">
        <y:PolyLineEdge>
          <y:Path sx="0.0" sy="0.0" tx="0.0" ty="0.0"/>
          <y:LineStyle color="#000000" type="line" width="3.0"/>
          <y:Arrows source="none" target="standard"/>
          <y:BendStyle smoothed="false"/>
        </y:PolyLineEdge>
      </data>
    </edge>
    <edge id="e940" source="n847" target="n846">
      <data key="d10">
        <y:PolyLineEdge>
          <y:Path sx="0.0" sy="0.0" tx="0.0" ty="-0.8610514416450314"/>
          <y:LineStyle color="#000000" type="line" width="3.0"/>
          <y:Arrows source="none" target="standard"/>
          <y:BendStyle smoothed="false"/>
        </y:PolyLineEdge>
      </data>
    </edge>
    <edge id="e941" source="n849" target="n848">
      <data key="d10">
        <y:PolyLineEdge>
          <y:Path sx="0.0" sy="0.0" tx="0.0" ty="-0.8610514416450314"/>
          <y:LineStyle color="#000000" type="line" width="3.0"/>
          <y:Arrows source="none" target="standard"/>
          <y:BendStyle smoothed="false"/>
        </y:PolyLineEdge>
      </data>
    </edge>
    <edge id="e942" source="n846" target="n849">
      <data key="d10">
        <y:PolyLineEdge>
          <y:Path sx="0.0" sy="0.0" tx="0.0" ty="0.0"/>
          <y:LineStyle color="#000000" type="line" width="3.0"/>
          <y:Arrows source="none" target="standard"/>
          <y:BendStyle smoothed="false"/>
        </y:PolyLineEdge>
      </data>
    </edge>
    <edge id="e943" source="n851" target="n850">
      <data key="d10">
        <y:PolyLineEdge>
          <y:Path sx="0.0" sy="0.0" tx="0.0" ty="-0.8610514416450314"/>
          <y:LineStyle color="#000000" type="line" width="3.0"/>
          <y:Arrows source="none" target="standard"/>
          <y:BendStyle smoothed="false"/>
        </y:PolyLineEdge>
      </data>
    </edge>
    <edge id="e944" source="n853" target="n852">
      <data key="d10">
        <y:PolyLineEdge>
          <y:Path sx="0.0" sy="0.0" tx="0.0" ty="-0.8610514416450314"/>
          <y:LineStyle color="#000000" type="line" width="3.0"/>
          <y:Arrows source="none" target="standard"/>
          <y:BendStyle smoothed="false"/>
        </y:PolyLineEdge>
      </data>
    </edge>
    <edge id="e945" source="n850" target="n853">
      <data key="d10">
        <y:PolyLineEdge>
          <y:Path sx="0.0" sy="0.0" tx="0.0" ty="0.0"/>
          <y:LineStyle color="#000000" type="line" width="3.0"/>
          <y:Arrows source="none" target="standard"/>
          <y:BendStyle smoothed="false"/>
        </y:PolyLineEdge>
      </data>
    </edge>
    <edge id="e946" source="n848" target="n851">
      <data key="d10">
        <y:PolyLineEdge>
          <y:Path sx="0.0" sy="0.0" tx="0.0" ty="0.0"/>
          <y:LineStyle color="#000000" type="line" width="3.0"/>
          <y:Arrows source="none" target="standard"/>
          <y:BendStyle smoothed="false"/>
        </y:PolyLineEdge>
      </data>
    </edge>
    <edge id="e947" source="n855" target="n854">
      <data key="d10">
        <y:PolyLineEdge>
          <y:Path sx="0.0" sy="0.0" tx="0.0" ty="-0.8610514416450314"/>
          <y:LineStyle color="#000000" type="line" width="3.0"/>
          <y:Arrows source="none" target="standard"/>
          <y:BendStyle smoothed="false"/>
        </y:PolyLineEdge>
      </data>
    </edge>
    <edge id="e948" source="n857" target="n856">
      <data key="d10">
        <y:PolyLineEdge>
          <y:Path sx="0.0" sy="0.0" tx="0.0" ty="-0.8610514416450314"/>
          <y:LineStyle color="#000000" type="line" width="3.0"/>
          <y:Arrows source="none" target="standard"/>
          <y:BendStyle smoothed="false"/>
        </y:PolyLineEdge>
      </data>
    </edge>
    <edge id="e949" source="n854" target="n857">
      <data key="d10">
        <y:PolyLineEdge>
          <y:Path sx="0.0" sy="0.0" tx="0.0" ty="0.0"/>
          <y:LineStyle color="#000000" type="line" width="3.0"/>
          <y:Arrows source="none" target="standard"/>
          <y:BendStyle smoothed="false"/>
        </y:PolyLineEdge>
      </data>
    </edge>
    <edge id="e950" source="n859" target="n858">
      <data key="d10">
        <y:PolyLineEdge>
          <y:Path sx="0.0" sy="0.0" tx="0.0" ty="-0.8610514416450314"/>
          <y:LineStyle color="#000000" type="line" width="3.0"/>
          <y:Arrows source="none" target="standard"/>
          <y:BendStyle smoothed="false"/>
        </y:PolyLineEdge>
      </data>
    </edge>
    <edge id="e951" source="n861" target="n860">
      <data key="d10">
        <y:PolyLineEdge>
          <y:Path sx="0.0" sy="0.0" tx="0.0" ty="-0.8610514416450314"/>
          <y:LineStyle color="#000000" type="line" width="3.0"/>
          <y:Arrows source="none" target="standard"/>
          <y:BendStyle smoothed="false"/>
        </y:PolyLineEdge>
      </data>
    </edge>
    <edge id="e952" source="n858" target="n861">
      <data key="d10">
        <y:PolyLineEdge>
          <y:Path sx="0.0" sy="0.0" tx="0.0" ty="0.0"/>
          <y:LineStyle color="#000000" type="line" width="3.0"/>
          <y:Arrows source="none" target="standard"/>
          <y:BendStyle smoothed="false"/>
        </y:PolyLineEdge>
      </data>
    </edge>
    <edge id="e953" source="n856" target="n859">
      <data key="d10">
        <y:PolyLineEdge>
          <y:Path sx="0.0" sy="0.0" tx="0.0" ty="0.0"/>
          <y:LineStyle color="#000000" type="line" width="3.0"/>
          <y:Arrows source="none" target="standard"/>
          <y:BendStyle smoothed="false"/>
        </y:PolyLineEdge>
      </data>
    </edge>
    <edge id="e954" source="n852" target="n855">
      <data key="d10">
        <y:PolyLineEdge>
          <y:Path sx="0.0" sy="0.0" tx="0.0" ty="0.0"/>
          <y:LineStyle color="#000000" type="line" width="3.0"/>
          <y:Arrows source="none" target="standard"/>
          <y:BendStyle smoothed="false"/>
        </y:PolyLineEdge>
      </data>
    </edge>
    <edge id="e955" source="n863" target="n862">
      <data key="d10">
        <y:PolyLineEdge>
          <y:Path sx="0.0" sy="0.0" tx="0.0" ty="-0.8610514416450314"/>
          <y:LineStyle color="#000000" type="line" width="3.0"/>
          <y:Arrows source="none" target="standard"/>
          <y:BendStyle smoothed="false"/>
        </y:PolyLineEdge>
      </data>
    </edge>
    <edge id="e956" source="n865" target="n864">
      <data key="d10">
        <y:PolyLineEdge>
          <y:Path sx="0.0" sy="0.0" tx="0.0" ty="-0.8610514416450314"/>
          <y:LineStyle color="#000000" type="line" width="3.0"/>
          <y:Arrows source="none" target="standard"/>
          <y:BendStyle smoothed="false"/>
        </y:PolyLineEdge>
      </data>
    </edge>
    <edge id="e957" source="n862" target="n865">
      <data key="d10">
        <y:PolyLineEdge>
          <y:Path sx="0.0" sy="0.0" tx="0.0" ty="0.0"/>
          <y:LineStyle color="#000000" type="line" width="3.0"/>
          <y:Arrows source="none" target="standard"/>
          <y:BendStyle smoothed="false"/>
        </y:PolyLineEdge>
      </data>
    </edge>
    <edge id="e958" source="n867" target="n866">
      <data key="d10">
        <y:PolyLineEdge>
          <y:Path sx="0.0" sy="0.0" tx="0.0" ty="-0.8610514416450314"/>
          <y:LineStyle color="#000000" type="line" width="3.0"/>
          <y:Arrows source="none" target="standard"/>
          <y:BendStyle smoothed="false"/>
        </y:PolyLineEdge>
      </data>
    </edge>
    <edge id="e959" source="n869" target="n868">
      <data key="d10">
        <y:PolyLineEdge>
          <y:Path sx="0.0" sy="0.0" tx="0.0" ty="-0.8610514416450314"/>
          <y:LineStyle color="#000000" type="line" width="3.0"/>
          <y:Arrows source="none" target="standard"/>
          <y:BendStyle smoothed="false"/>
        </y:PolyLineEdge>
      </data>
    </edge>
    <edge id="e960" source="n866" target="n869">
      <data key="d10">
        <y:PolyLineEdge>
          <y:Path sx="0.0" sy="0.0" tx="0.0" ty="0.0"/>
          <y:LineStyle color="#000000" type="line" width="3.0"/>
          <y:Arrows source="none" target="standard"/>
          <y:BendStyle smoothed="false"/>
        </y:PolyLineEdge>
      </data>
    </edge>
    <edge id="e961" source="n864" target="n867">
      <data key="d10">
        <y:PolyLineEdge>
          <y:Path sx="0.0" sy="0.0" tx="0.0" ty="0.0"/>
          <y:LineStyle color="#000000" type="line" width="3.0"/>
          <y:Arrows source="none" target="standard"/>
          <y:BendStyle smoothed="false"/>
        </y:PolyLineEdge>
      </data>
    </edge>
    <edge id="e962" source="n860" target="n863">
      <data key="d10">
        <y:PolyLineEdge>
          <y:Path sx="0.0" sy="0.0" tx="0.0" ty="0.0"/>
          <y:LineStyle color="#000000" type="line" width="3.0"/>
          <y:Arrows source="none" target="standard"/>
          <y:BendStyle smoothed="false"/>
        </y:PolyLineEdge>
      </data>
    </edge>
    <edge id="e963" source="n871" target="n870">
      <data key="d10">
        <y:PolyLineEdge>
          <y:Path sx="0.0" sy="0.0" tx="0.0" ty="-0.8610514416450314"/>
          <y:LineStyle color="#000000" type="line" width="3.0"/>
          <y:Arrows source="none" target="standard"/>
          <y:BendStyle smoothed="false"/>
        </y:PolyLineEdge>
      </data>
    </edge>
    <edge id="e964" source="n873" target="n872">
      <data key="d10">
        <y:PolyLineEdge>
          <y:Path sx="0.0" sy="0.0" tx="0.0" ty="-0.8610514416450314"/>
          <y:LineStyle color="#000000" type="line" width="3.0"/>
          <y:Arrows source="none" target="standard"/>
          <y:BendStyle smoothed="false"/>
        </y:PolyLineEdge>
      </data>
    </edge>
    <edge id="e965" source="n870" target="n873">
      <data key="d10">
        <y:PolyLineEdge>
          <y:Path sx="0.0" sy="0.0" tx="0.0" ty="0.0"/>
          <y:LineStyle color="#000000" type="line" width="3.0"/>
          <y:Arrows source="none" target="standard"/>
          <y:BendStyle smoothed="false"/>
        </y:PolyLineEdge>
      </data>
    </edge>
    <edge id="e966" source="n868" target="n871">
      <data key="d10">
        <y:PolyLineEdge>
          <y:Path sx="0.0" sy="0.0" tx="0.0" ty="0.0"/>
          <y:LineStyle color="#000000" type="line" width="3.0"/>
          <y:Arrows source="none" target="standard"/>
          <y:BendStyle smoothed="false"/>
        </y:PolyLineEdge>
      </data>
    </edge>
    <edge id="e967" source="n875" target="n874">
      <data key="d10">
        <y:PolyLineEdge>
          <y:Path sx="0.0" sy="0.0" tx="0.0" ty="-0.8610514416450314"/>
          <y:LineStyle color="#000000" type="line" width="3.0"/>
          <y:Arrows source="none" target="standard"/>
          <y:BendStyle smoothed="false"/>
        </y:PolyLineEdge>
      </data>
    </edge>
    <edge id="e968" source="n877" target="n876">
      <data key="d10">
        <y:PolyLineEdge>
          <y:Path sx="0.0" sy="0.0" tx="0.0" ty="-0.8610514416450314"/>
          <y:LineStyle color="#000000" type="line" width="3.0"/>
          <y:Arrows source="none" target="standard"/>
          <y:BendStyle smoothed="false"/>
        </y:PolyLineEdge>
      </data>
    </edge>
    <edge id="e969" source="n874" target="n877">
      <data key="d10">
        <y:PolyLineEdge>
          <y:Path sx="0.0" sy="0.0" tx="0.0" ty="0.0"/>
          <y:LineStyle color="#000000" type="line" width="3.0"/>
          <y:Arrows source="none" target="standard"/>
          <y:BendStyle smoothed="false"/>
        </y:PolyLineEdge>
      </data>
    </edge>
    <edge id="e970" source="n872" target="n875">
      <data key="d10">
        <y:PolyLineEdge>
          <y:Path sx="0.0" sy="0.0" tx="0.0" ty="0.0"/>
          <y:LineStyle color="#000000" type="line" width="3.0"/>
          <y:Arrows source="none" target="standard"/>
          <y:BendStyle smoothed="false"/>
        </y:PolyLineEdge>
      </data>
    </edge>
    <edge id="e971" source="n844" target="n847">
      <data key="d10">
        <y:PolyLineEdge>
          <y:Path sx="0.0" sy="0.0" tx="0.0" ty="0.0"/>
          <y:LineStyle color="#000000" type="line" width="3.0"/>
          <y:Arrows source="none" target="standard"/>
          <y:BendStyle smoothed="false"/>
        </y:PolyLineEdge>
      </data>
    </edge>
    <edge id="e972" source="n879" target="n878">
      <data key="d10">
        <y:PolyLineEdge>
          <y:Path sx="0.0" sy="0.0" tx="0.0" ty="-0.8610514416450314"/>
          <y:LineStyle color="#000000" type="line" width="3.0"/>
          <y:Arrows source="none" target="standard"/>
          <y:BendStyle smoothed="false"/>
        </y:PolyLineEdge>
      </data>
    </edge>
    <edge id="e973" source="n881" target="n880">
      <data key="d10">
        <y:PolyLineEdge>
          <y:Path sx="0.0" sy="0.0" tx="0.0" ty="-0.8610514416450314"/>
          <y:LineStyle color="#000000" type="line" width="3.0"/>
          <y:Arrows source="none" target="standard"/>
          <y:BendStyle smoothed="false"/>
        </y:PolyLineEdge>
      </data>
    </edge>
    <edge id="e974" source="n878" target="n881">
      <data key="d10">
        <y:PolyLineEdge>
          <y:Path sx="0.0" sy="0.0" tx="0.0" ty="0.0"/>
          <y:LineStyle color="#000000" type="line" width="3.0"/>
          <y:Arrows source="none" target="standard"/>
          <y:BendStyle smoothed="false"/>
        </y:PolyLineEdge>
      </data>
    </edge>
    <edge id="e975" source="n883" target="n882">
      <data key="d10">
        <y:PolyLineEdge>
          <y:Path sx="0.0" sy="0.0" tx="0.0" ty="-0.8610514416450314"/>
          <y:LineStyle color="#000000" type="line" width="3.0"/>
          <y:Arrows source="none" target="standard"/>
          <y:BendStyle smoothed="false"/>
        </y:PolyLineEdge>
      </data>
    </edge>
    <edge id="e976" source="n885" target="n884">
      <data key="d10">
        <y:PolyLineEdge>
          <y:Path sx="0.0" sy="0.0" tx="0.0" ty="-0.8610514416450314"/>
          <y:LineStyle color="#000000" type="line" width="3.0"/>
          <y:Arrows source="none" target="standard"/>
          <y:BendStyle smoothed="false"/>
        </y:PolyLineEdge>
      </data>
    </edge>
    <edge id="e977" source="n882" target="n885">
      <data key="d10">
        <y:PolyLineEdge>
          <y:Path sx="0.0" sy="0.0" tx="0.0" ty="0.0"/>
          <y:LineStyle color="#000000" type="line" width="3.0"/>
          <y:Arrows source="none" target="standard"/>
          <y:BendStyle smoothed="false"/>
        </y:PolyLineEdge>
      </data>
    </edge>
    <edge id="e978" source="n880" target="n883">
      <data key="d10">
        <y:PolyLineEdge>
          <y:Path sx="0.0" sy="0.0" tx="0.0" ty="0.0"/>
          <y:LineStyle color="#000000" type="line" width="3.0"/>
          <y:Arrows source="none" target="standard"/>
          <y:BendStyle smoothed="false"/>
        </y:PolyLineEdge>
      </data>
    </edge>
    <edge id="e979" source="n887" target="n886">
      <data key="d10">
        <y:PolyLineEdge>
          <y:Path sx="0.0" sy="0.0" tx="0.0" ty="-0.8610514416450314"/>
          <y:LineStyle color="#000000" type="line" width="3.0"/>
          <y:Arrows source="none" target="standard"/>
          <y:BendStyle smoothed="false"/>
        </y:PolyLineEdge>
      </data>
    </edge>
    <edge id="e980" source="n889" target="n888">
      <data key="d10">
        <y:PolyLineEdge>
          <y:Path sx="0.0" sy="0.0" tx="0.0" ty="-0.8610514416450314"/>
          <y:LineStyle color="#000000" type="line" width="3.0"/>
          <y:Arrows source="none" target="standard"/>
          <y:BendStyle smoothed="false"/>
        </y:PolyLineEdge>
      </data>
    </edge>
    <edge id="e981" source="n886" target="n889">
      <data key="d10">
        <y:PolyLineEdge>
          <y:Path sx="0.0" sy="0.0" tx="0.0" ty="0.0"/>
          <y:LineStyle color="#000000" type="line" width="3.0"/>
          <y:Arrows source="none" target="standard"/>
          <y:BendStyle smoothed="false"/>
        </y:PolyLineEdge>
      </data>
    </edge>
    <edge id="e982" source="n891" target="n890">
      <data key="d10">
        <y:PolyLineEdge>
          <y:Path sx="0.0" sy="0.0" tx="0.0" ty="-0.8610514416450314"/>
          <y:LineStyle color="#000000" type="line" width="3.0"/>
          <y:Arrows source="none" target="standard"/>
          <y:BendStyle smoothed="false"/>
        </y:PolyLineEdge>
      </data>
    </edge>
    <edge id="e983" source="n893" target="n892">
      <data key="d10">
        <y:PolyLineEdge>
          <y:Path sx="0.0" sy="0.0" tx="0.0" ty="-0.8610514416450314"/>
          <y:LineStyle color="#000000" type="line" width="3.0"/>
          <y:Arrows source="none" target="standard"/>
          <y:BendStyle smoothed="false"/>
        </y:PolyLineEdge>
      </data>
    </edge>
    <edge id="e984" source="n890" target="n893">
      <data key="d10">
        <y:PolyLineEdge>
          <y:Path sx="0.0" sy="0.0" tx="0.0" ty="0.0"/>
          <y:LineStyle color="#000000" type="line" width="3.0"/>
          <y:Arrows source="none" target="standard"/>
          <y:BendStyle smoothed="false"/>
        </y:PolyLineEdge>
      </data>
    </edge>
    <edge id="e985" source="n888" target="n891">
      <data key="d10">
        <y:PolyLineEdge>
          <y:Path sx="0.0" sy="0.0" tx="0.0" ty="0.0"/>
          <y:LineStyle color="#000000" type="line" width="3.0"/>
          <y:Arrows source="none" target="standard"/>
          <y:BendStyle smoothed="false"/>
        </y:PolyLineEdge>
      </data>
    </edge>
    <edge id="e986" source="n895" target="n894">
      <data key="d10">
        <y:PolyLineEdge>
          <y:Path sx="0.0" sy="0.0" tx="0.0" ty="-0.8610514416450314"/>
          <y:LineStyle color="#000000" type="line" width="3.0"/>
          <y:Arrows source="none" target="standard"/>
          <y:BendStyle smoothed="false"/>
        </y:PolyLineEdge>
      </data>
    </edge>
    <edge id="e987" source="n897" target="n896">
      <data key="d10">
        <y:PolyLineEdge>
          <y:Path sx="0.0" sy="0.0" tx="0.0" ty="-0.8610514416450314"/>
          <y:LineStyle color="#000000" type="line" width="3.0"/>
          <y:Arrows source="none" target="standard"/>
          <y:BendStyle smoothed="false"/>
        </y:PolyLineEdge>
      </data>
    </edge>
    <edge id="e988" source="n894" target="n897">
      <data key="d10">
        <y:PolyLineEdge>
          <y:Path sx="0.0" sy="0.0" tx="0.0" ty="0.0"/>
          <y:LineStyle color="#000000" type="line" width="3.0"/>
          <y:Arrows source="none" target="standard"/>
          <y:BendStyle smoothed="false"/>
        </y:PolyLineEdge>
      </data>
    </edge>
    <edge id="e989" source="n899" target="n898">
      <data key="d10">
        <y:PolyLineEdge>
          <y:Path sx="0.0" sy="0.0" tx="0.0" ty="-0.8610514416450314"/>
          <y:LineStyle color="#000000" type="line" width="3.0"/>
          <y:Arrows source="none" target="standard"/>
          <y:BendStyle smoothed="false"/>
        </y:PolyLineEdge>
      </data>
    </edge>
    <edge id="e990" source="n901" target="n900">
      <data key="d10">
        <y:PolyLineEdge>
          <y:Path sx="0.0" sy="0.0" tx="0.0" ty="-0.8610514416450314"/>
          <y:LineStyle color="#000000" type="line" width="3.0"/>
          <y:Arrows source="none" target="standard"/>
          <y:BendStyle smoothed="false"/>
        </y:PolyLineEdge>
      </data>
    </edge>
    <edge id="e991" source="n898" target="n901">
      <data key="d10">
        <y:PolyLineEdge>
          <y:Path sx="0.0" sy="0.0" tx="0.0" ty="0.0"/>
          <y:LineStyle color="#000000" type="line" width="3.0"/>
          <y:Arrows source="none" target="standard"/>
          <y:BendStyle smoothed="false"/>
        </y:PolyLineEdge>
      </data>
    </edge>
    <edge id="e992" source="n896" target="n899">
      <data key="d10">
        <y:PolyLineEdge>
          <y:Path sx="0.0" sy="0.0" tx="0.0" ty="0.0"/>
          <y:LineStyle color="#000000" type="line" width="3.0"/>
          <y:Arrows source="none" target="standard"/>
          <y:BendStyle smoothed="false"/>
        </y:PolyLineEdge>
      </data>
    </edge>
    <edge id="e993" source="n892" target="n895">
      <data key="d10">
        <y:PolyLineEdge>
          <y:Path sx="0.0" sy="0.0" tx="0.0" ty="0.0"/>
          <y:LineStyle color="#000000" type="line" width="3.0"/>
          <y:Arrows source="none" target="standard"/>
          <y:BendStyle smoothed="false"/>
        </y:PolyLineEdge>
      </data>
    </edge>
    <edge id="e994" source="n903" target="n902">
      <data key="d10">
        <y:PolyLineEdge>
          <y:Path sx="0.0" sy="0.0" tx="0.0" ty="-0.8610514416450314"/>
          <y:LineStyle color="#000000" type="line" width="3.0"/>
          <y:Arrows source="none" target="standard"/>
          <y:BendStyle smoothed="false"/>
        </y:PolyLineEdge>
      </data>
    </edge>
    <edge id="e995" source="n905" target="n904">
      <data key="d10">
        <y:PolyLineEdge>
          <y:Path sx="0.0" sy="0.0" tx="0.0" ty="-0.8610514416450314"/>
          <y:LineStyle color="#000000" type="line" width="3.0"/>
          <y:Arrows source="none" target="standard"/>
          <y:BendStyle smoothed="false"/>
        </y:PolyLineEdge>
      </data>
    </edge>
    <edge id="e996" source="n902" target="n905">
      <data key="d10">
        <y:PolyLineEdge>
          <y:Path sx="0.0" sy="0.0" tx="0.0" ty="0.0"/>
          <y:LineStyle color="#000000" type="line" width="3.0"/>
          <y:Arrows source="none" target="standard"/>
          <y:BendStyle smoothed="false"/>
        </y:PolyLineEdge>
      </data>
    </edge>
    <edge id="e997" source="n907" target="n906">
      <data key="d10">
        <y:PolyLineEdge>
          <y:Path sx="0.0" sy="0.0" tx="0.0" ty="-0.8610514416450314"/>
          <y:LineStyle color="#000000" type="line" width="3.0"/>
          <y:Arrows source="none" target="standard"/>
          <y:BendStyle smoothed="false"/>
        </y:PolyLineEdge>
      </data>
    </edge>
    <edge id="e998" source="n909" target="n908">
      <data key="d10">
        <y:PolyLineEdge>
          <y:Path sx="0.0" sy="0.0" tx="0.0" ty="-0.8610514416450314"/>
          <y:LineStyle color="#000000" type="line" width="3.0"/>
          <y:Arrows source="none" target="standard"/>
          <y:BendStyle smoothed="false"/>
        </y:PolyLineEdge>
      </data>
    </edge>
    <edge id="e999" source="n906" target="n909">
      <data key="d10">
        <y:PolyLineEdge>
          <y:Path sx="0.0" sy="0.0" tx="0.0" ty="0.0"/>
          <y:LineStyle color="#000000" type="line" width="3.0"/>
          <y:Arrows source="none" target="standard"/>
          <y:BendStyle smoothed="false"/>
        </y:PolyLineEdge>
      </data>
    </edge>
    <edge id="e1000" source="n904" target="n907">
      <data key="d10">
        <y:PolyLineEdge>
          <y:Path sx="0.0" sy="0.0" tx="0.0" ty="0.0"/>
          <y:LineStyle color="#000000" type="line" width="3.0"/>
          <y:Arrows source="none" target="standard"/>
          <y:BendStyle smoothed="false"/>
        </y:PolyLineEdge>
      </data>
    </edge>
    <edge id="e1001" source="n900" target="n903">
      <data key="d10">
        <y:PolyLineEdge>
          <y:Path sx="0.0" sy="0.0" tx="0.0" ty="0.0"/>
          <y:LineStyle color="#000000" type="line" width="3.0"/>
          <y:Arrows source="none" target="standard"/>
          <y:BendStyle smoothed="false"/>
        </y:PolyLineEdge>
      </data>
    </edge>
    <edge id="e1002" source="n911" target="n910">
      <data key="d10">
        <y:PolyLineEdge>
          <y:Path sx="0.0" sy="0.0" tx="0.0" ty="-0.8610514416450314"/>
          <y:LineStyle color="#000000" type="line" width="3.0"/>
          <y:Arrows source="none" target="standard"/>
          <y:BendStyle smoothed="false"/>
        </y:PolyLineEdge>
      </data>
    </edge>
    <edge id="e1003" source="n913" target="n912">
      <data key="d10">
        <y:PolyLineEdge>
          <y:Path sx="0.0" sy="0.0" tx="0.0" ty="-0.8610514416450314"/>
          <y:LineStyle color="#000000" type="line" width="3.0"/>
          <y:Arrows source="none" target="standard"/>
          <y:BendStyle smoothed="false"/>
        </y:PolyLineEdge>
      </data>
    </edge>
    <edge id="e1004" source="n910" target="n913">
      <data key="d10">
        <y:PolyLineEdge>
          <y:Path sx="0.0" sy="0.0" tx="0.0" ty="0.0"/>
          <y:LineStyle color="#000000" type="line" width="3.0"/>
          <y:Arrows source="none" target="standard"/>
          <y:BendStyle smoothed="false"/>
        </y:PolyLineEdge>
      </data>
    </edge>
    <edge id="e1005" source="n908" target="n911">
      <data key="d10">
        <y:PolyLineEdge>
          <y:Path sx="0.0" sy="0.0" tx="0.0" ty="0.0"/>
          <y:LineStyle color="#000000" type="line" width="3.0"/>
          <y:Arrows source="none" target="standard"/>
          <y:BendStyle smoothed="false"/>
        </y:PolyLineEdge>
      </data>
    </edge>
    <edge id="e1006" source="n915" target="n914">
      <data key="d10">
        <y:PolyLineEdge>
          <y:Path sx="0.0" sy="0.0" tx="0.0" ty="-0.8610514416450314"/>
          <y:LineStyle color="#000000" type="line" width="3.0"/>
          <y:Arrows source="none" target="standard"/>
          <y:BendStyle smoothed="false"/>
        </y:PolyLineEdge>
      </data>
    </edge>
    <edge id="e1007" source="n917" target="n916">
      <data key="d10">
        <y:PolyLineEdge>
          <y:Path sx="0.0" sy="0.0" tx="0.0" ty="-0.8610514416450314"/>
          <y:LineStyle color="#000000" type="line" width="3.0"/>
          <y:Arrows source="none" target="standard"/>
          <y:BendStyle smoothed="false"/>
        </y:PolyLineEdge>
      </data>
    </edge>
    <edge id="e1008" source="n914" target="n917">
      <data key="d10">
        <y:PolyLineEdge>
          <y:Path sx="0.0" sy="0.0" tx="0.0" ty="0.0"/>
          <y:LineStyle color="#000000" type="line" width="3.0"/>
          <y:Arrows source="none" target="standard"/>
          <y:BendStyle smoothed="false"/>
        </y:PolyLineEdge>
      </data>
    </edge>
    <edge id="e1009" source="n912" target="n915">
      <data key="d10">
        <y:PolyLineEdge>
          <y:Path sx="0.0" sy="0.0" tx="0.0" ty="0.0"/>
          <y:LineStyle color="#000000" type="line" width="3.0"/>
          <y:Arrows source="none" target="standard"/>
          <y:BendStyle smoothed="false"/>
        </y:PolyLineEdge>
      </data>
    </edge>
    <edge id="e1010" source="n884" target="n887">
      <data key="d10">
        <y:PolyLineEdge>
          <y:Path sx="0.0" sy="0.0" tx="0.0" ty="0.0"/>
          <y:LineStyle color="#000000" type="line" width="3.0"/>
          <y:Arrows source="none" target="standard"/>
          <y:BendStyle smoothed="false"/>
        </y:PolyLineEdge>
      </data>
    </edge>
    <edge id="e1011" source="n919" target="n918">
      <data key="d10">
        <y:PolyLineEdge>
          <y:Path sx="0.0" sy="0.0" tx="0.0" ty="-0.8610514416450314"/>
          <y:LineStyle color="#000000" type="line" width="3.0"/>
          <y:Arrows source="none" target="standard"/>
          <y:BendStyle smoothed="false"/>
        </y:PolyLineEdge>
      </data>
    </edge>
    <edge id="e1012" source="n921" target="n920">
      <data key="d10">
        <y:PolyLineEdge>
          <y:Path sx="0.0" sy="0.0" tx="0.0" ty="-0.8610514416450314"/>
          <y:LineStyle color="#000000" type="line" width="3.0"/>
          <y:Arrows source="none" target="standard"/>
          <y:BendStyle smoothed="false"/>
        </y:PolyLineEdge>
      </data>
    </edge>
    <edge id="e1013" source="n918" target="n921">
      <data key="d10">
        <y:PolyLineEdge>
          <y:Path sx="0.0" sy="0.0" tx="0.0" ty="0.0"/>
          <y:LineStyle color="#000000" type="line" width="3.0"/>
          <y:Arrows source="none" target="standard"/>
          <y:BendStyle smoothed="false"/>
        </y:PolyLineEdge>
      </data>
    </edge>
    <edge id="e1014" source="n923" target="n922">
      <data key="d10">
        <y:PolyLineEdge>
          <y:Path sx="0.0" sy="0.0" tx="0.0" ty="-0.8610514416450314"/>
          <y:LineStyle color="#000000" type="line" width="3.0"/>
          <y:Arrows source="none" target="standard"/>
          <y:BendStyle smoothed="false"/>
        </y:PolyLineEdge>
      </data>
    </edge>
    <edge id="e1015" source="n925" target="n924">
      <data key="d10">
        <y:PolyLineEdge>
          <y:Path sx="0.0" sy="0.0" tx="0.0" ty="-0.8610514416450314"/>
          <y:LineStyle color="#000000" type="line" width="3.0"/>
          <y:Arrows source="none" target="standard"/>
          <y:BendStyle smoothed="false"/>
        </y:PolyLineEdge>
      </data>
    </edge>
    <edge id="e1016" source="n922" target="n925">
      <data key="d10">
        <y:PolyLineEdge>
          <y:Path sx="0.0" sy="0.0" tx="0.0" ty="0.0"/>
          <y:LineStyle color="#000000" type="line" width="3.0"/>
          <y:Arrows source="none" target="standard"/>
          <y:BendStyle smoothed="false"/>
        </y:PolyLineEdge>
      </data>
    </edge>
    <edge id="e1017" source="n920" target="n923">
      <data key="d10">
        <y:PolyLineEdge>
          <y:Path sx="0.0" sy="0.0" tx="0.0" ty="0.0"/>
          <y:LineStyle color="#000000" type="line" width="3.0"/>
          <y:Arrows source="none" target="standard"/>
          <y:BendStyle smoothed="false"/>
        </y:PolyLineEdge>
      </data>
    </edge>
    <edge id="e1018" source="n927" target="n926">
      <data key="d10">
        <y:PolyLineEdge>
          <y:Path sx="0.0" sy="0.0" tx="0.0" ty="-0.8610514416450314"/>
          <y:LineStyle color="#000000" type="line" width="3.0"/>
          <y:Arrows source="none" target="standard"/>
          <y:BendStyle smoothed="false"/>
        </y:PolyLineEdge>
      </data>
    </edge>
    <edge id="e1019" source="n929" target="n928">
      <data key="d10">
        <y:PolyLineEdge>
          <y:Path sx="0.0" sy="0.0" tx="0.0" ty="-0.8610514416450314"/>
          <y:LineStyle color="#000000" type="line" width="3.0"/>
          <y:Arrows source="none" target="standard"/>
          <y:BendStyle smoothed="false"/>
        </y:PolyLineEdge>
      </data>
    </edge>
    <edge id="e1020" source="n926" target="n929">
      <data key="d10">
        <y:PolyLineEdge>
          <y:Path sx="0.0" sy="0.0" tx="0.0" ty="0.0"/>
          <y:LineStyle color="#000000" type="line" width="3.0"/>
          <y:Arrows source="none" target="standard"/>
          <y:BendStyle smoothed="false"/>
        </y:PolyLineEdge>
      </data>
    </edge>
    <edge id="e1021" source="n931" target="n930">
      <data key="d10">
        <y:PolyLineEdge>
          <y:Path sx="0.0" sy="0.0" tx="0.0" ty="-0.8610514416450314"/>
          <y:LineStyle color="#000000" type="line" width="3.0"/>
          <y:Arrows source="none" target="standard"/>
          <y:BendStyle smoothed="false"/>
        </y:PolyLineEdge>
      </data>
    </edge>
    <edge id="e1022" source="n933" target="n932">
      <data key="d10">
        <y:PolyLineEdge>
          <y:Path sx="0.0" sy="0.0" tx="0.0" ty="-0.8610514416450314"/>
          <y:LineStyle color="#000000" type="line" width="3.0"/>
          <y:Arrows source="none" target="standard"/>
          <y:BendStyle smoothed="false"/>
        </y:PolyLineEdge>
      </data>
    </edge>
    <edge id="e1023" source="n930" target="n933">
      <data key="d10">
        <y:PolyLineEdge>
          <y:Path sx="0.0" sy="0.0" tx="0.0" ty="0.0"/>
          <y:LineStyle color="#000000" type="line" width="3.0"/>
          <y:Arrows source="none" target="standard"/>
          <y:BendStyle smoothed="false"/>
        </y:PolyLineEdge>
      </data>
    </edge>
    <edge id="e1024" source="n928" target="n931">
      <data key="d10">
        <y:PolyLineEdge>
          <y:Path sx="0.0" sy="0.0" tx="0.0" ty="0.0"/>
          <y:LineStyle color="#000000" type="line" width="3.0"/>
          <y:Arrows source="none" target="standard"/>
          <y:BendStyle smoothed="false"/>
        </y:PolyLineEdge>
      </data>
    </edge>
    <edge id="e1025" source="n935" target="n934">
      <data key="d10">
        <y:PolyLineEdge>
          <y:Path sx="0.0" sy="0.0" tx="0.0" ty="-0.8610514416450314"/>
          <y:LineStyle color="#000000" type="line" width="3.0"/>
          <y:Arrows source="none" target="standard"/>
          <y:BendStyle smoothed="false"/>
        </y:PolyLineEdge>
      </data>
    </edge>
    <edge id="e1026" source="n937" target="n936">
      <data key="d10">
        <y:PolyLineEdge>
          <y:Path sx="0.0" sy="0.0" tx="0.0" ty="-0.8610514416450314"/>
          <y:LineStyle color="#000000" type="line" width="3.0"/>
          <y:Arrows source="none" target="standard"/>
          <y:BendStyle smoothed="false"/>
        </y:PolyLineEdge>
      </data>
    </edge>
    <edge id="e1027" source="n934" target="n937">
      <data key="d10">
        <y:PolyLineEdge>
          <y:Path sx="0.0" sy="0.0" tx="0.0" ty="0.0"/>
          <y:LineStyle color="#000000" type="line" width="3.0"/>
          <y:Arrows source="none" target="standard"/>
          <y:BendStyle smoothed="false"/>
        </y:PolyLineEdge>
      </data>
    </edge>
    <edge id="e1028" source="n939" target="n938">
      <data key="d10">
        <y:PolyLineEdge>
          <y:Path sx="0.0" sy="0.0" tx="0.0" ty="-0.8610514416450314"/>
          <y:LineStyle color="#000000" type="line" width="3.0"/>
          <y:Arrows source="none" target="standard"/>
          <y:BendStyle smoothed="false"/>
        </y:PolyLineEdge>
      </data>
    </edge>
    <edge id="e1029" source="n941" target="n940">
      <data key="d10">
        <y:PolyLineEdge>
          <y:Path sx="0.0" sy="0.0" tx="0.0" ty="-0.8610514416450314"/>
          <y:LineStyle color="#000000" type="line" width="3.0"/>
          <y:Arrows source="none" target="standard"/>
          <y:BendStyle smoothed="false"/>
        </y:PolyLineEdge>
      </data>
    </edge>
    <edge id="e1030" source="n938" target="n941">
      <data key="d10">
        <y:PolyLineEdge>
          <y:Path sx="0.0" sy="0.0" tx="0.0" ty="0.0"/>
          <y:LineStyle color="#000000" type="line" width="3.0"/>
          <y:Arrows source="none" target="standard"/>
          <y:BendStyle smoothed="false"/>
        </y:PolyLineEdge>
      </data>
    </edge>
    <edge id="e1031" source="n936" target="n939">
      <data key="d10">
        <y:PolyLineEdge>
          <y:Path sx="0.0" sy="0.0" tx="0.0" ty="0.0"/>
          <y:LineStyle color="#000000" type="line" width="3.0"/>
          <y:Arrows source="none" target="standard"/>
          <y:BendStyle smoothed="false"/>
        </y:PolyLineEdge>
      </data>
    </edge>
    <edge id="e1032" source="n932" target="n935">
      <data key="d10">
        <y:PolyLineEdge>
          <y:Path sx="0.0" sy="0.0" tx="0.0" ty="0.0"/>
          <y:LineStyle color="#000000" type="line" width="3.0"/>
          <y:Arrows source="none" target="standard"/>
          <y:BendStyle smoothed="false"/>
        </y:PolyLineEdge>
      </data>
    </edge>
    <edge id="e1033" source="n943" target="n942">
      <data key="d10">
        <y:PolyLineEdge>
          <y:Path sx="0.0" sy="0.0" tx="0.0" ty="-0.8610514416450314"/>
          <y:LineStyle color="#000000" type="line" width="3.0"/>
          <y:Arrows source="none" target="standard"/>
          <y:BendStyle smoothed="false"/>
        </y:PolyLineEdge>
      </data>
    </edge>
    <edge id="e1034" source="n945" target="n944">
      <data key="d10">
        <y:PolyLineEdge>
          <y:Path sx="0.0" sy="0.0" tx="0.0" ty="-0.8610514416450314"/>
          <y:LineStyle color="#000000" type="line" width="3.0"/>
          <y:Arrows source="none" target="standard"/>
          <y:BendStyle smoothed="false"/>
        </y:PolyLineEdge>
      </data>
    </edge>
    <edge id="e1035" source="n942" target="n945">
      <data key="d10">
        <y:PolyLineEdge>
          <y:Path sx="0.0" sy="0.0" tx="0.0" ty="0.0"/>
          <y:LineStyle color="#000000" type="line" width="3.0"/>
          <y:Arrows source="none" target="standard"/>
          <y:BendStyle smoothed="false"/>
        </y:PolyLineEdge>
      </data>
    </edge>
    <edge id="e1036" source="n947" target="n946">
      <data key="d10">
        <y:PolyLineEdge>
          <y:Path sx="0.0" sy="0.0" tx="0.0" ty="-0.8610514416450314"/>
          <y:LineStyle color="#000000" type="line" width="3.0"/>
          <y:Arrows source="none" target="standard"/>
          <y:BendStyle smoothed="false"/>
        </y:PolyLineEdge>
      </data>
    </edge>
    <edge id="e1037" source="n949" target="n948">
      <data key="d10">
        <y:PolyLineEdge>
          <y:Path sx="0.0" sy="0.0" tx="0.0" ty="-0.8610514416450314"/>
          <y:LineStyle color="#000000" type="line" width="3.0"/>
          <y:Arrows source="none" target="standard"/>
          <y:BendStyle smoothed="false"/>
        </y:PolyLineEdge>
      </data>
    </edge>
    <edge id="e1038" source="n946" target="n949">
      <data key="d10">
        <y:PolyLineEdge>
          <y:Path sx="0.0" sy="0.0" tx="0.0" ty="0.0"/>
          <y:LineStyle color="#000000" type="line" width="3.0"/>
          <y:Arrows source="none" target="standard"/>
          <y:BendStyle smoothed="false"/>
        </y:PolyLineEdge>
      </data>
    </edge>
    <edge id="e1039" source="n944" target="n947">
      <data key="d10">
        <y:PolyLineEdge>
          <y:Path sx="0.0" sy="0.0" tx="0.0" ty="0.0"/>
          <y:LineStyle color="#000000" type="line" width="3.0"/>
          <y:Arrows source="none" target="standard"/>
          <y:BendStyle smoothed="false"/>
        </y:PolyLineEdge>
      </data>
    </edge>
    <edge id="e1040" source="n940" target="n943">
      <data key="d10">
        <y:PolyLineEdge>
          <y:Path sx="0.0" sy="0.0" tx="0.0" ty="0.0"/>
          <y:LineStyle color="#000000" type="line" width="3.0"/>
          <y:Arrows source="none" target="standard"/>
          <y:BendStyle smoothed="false"/>
        </y:PolyLineEdge>
      </data>
    </edge>
    <edge id="e1041" source="n951" target="n950">
      <data key="d10">
        <y:PolyLineEdge>
          <y:Path sx="0.0" sy="0.0" tx="0.0" ty="-0.8610514416450314"/>
          <y:LineStyle color="#000000" type="line" width="3.0"/>
          <y:Arrows source="none" target="standard"/>
          <y:BendStyle smoothed="false"/>
        </y:PolyLineEdge>
      </data>
    </edge>
    <edge id="e1042" source="n953" target="n952">
      <data key="d10">
        <y:PolyLineEdge>
          <y:Path sx="0.0" sy="0.0" tx="0.0" ty="-0.8610514416450314"/>
          <y:LineStyle color="#000000" type="line" width="3.0"/>
          <y:Arrows source="none" target="standard"/>
          <y:BendStyle smoothed="false"/>
        </y:PolyLineEdge>
      </data>
    </edge>
    <edge id="e1043" source="n950" target="n953">
      <data key="d10">
        <y:PolyLineEdge>
          <y:Path sx="0.0" sy="0.0" tx="0.0" ty="0.0"/>
          <y:LineStyle color="#000000" type="line" width="3.0"/>
          <y:Arrows source="none" target="standard"/>
          <y:BendStyle smoothed="false"/>
        </y:PolyLineEdge>
      </data>
    </edge>
    <edge id="e1044" source="n948" target="n951">
      <data key="d10">
        <y:PolyLineEdge>
          <y:Path sx="0.0" sy="0.0" tx="0.0" ty="0.0"/>
          <y:LineStyle color="#000000" type="line" width="3.0"/>
          <y:Arrows source="none" target="standard"/>
          <y:BendStyle smoothed="false"/>
        </y:PolyLineEdge>
      </data>
    </edge>
    <edge id="e1045" source="n955" target="n954">
      <data key="d10">
        <y:PolyLineEdge>
          <y:Path sx="0.0" sy="0.0" tx="0.0" ty="-0.8610514416450314"/>
          <y:LineStyle color="#000000" type="line" width="3.0"/>
          <y:Arrows source="none" target="standard"/>
          <y:BendStyle smoothed="false"/>
        </y:PolyLineEdge>
      </data>
    </edge>
    <edge id="e1046" source="n957" target="n956">
      <data key="d10">
        <y:PolyLineEdge>
          <y:Path sx="0.0" sy="0.0" tx="0.0" ty="-0.8610514416450314"/>
          <y:LineStyle color="#000000" type="line" width="3.0"/>
          <y:Arrows source="none" target="standard"/>
          <y:BendStyle smoothed="false"/>
        </y:PolyLineEdge>
      </data>
    </edge>
    <edge id="e1047" source="n954" target="n957">
      <data key="d10">
        <y:PolyLineEdge>
          <y:Path sx="0.0" sy="0.0" tx="0.0" ty="0.0"/>
          <y:LineStyle color="#000000" type="line" width="3.0"/>
          <y:Arrows source="none" target="standard"/>
          <y:BendStyle smoothed="false"/>
        </y:PolyLineEdge>
      </data>
    </edge>
    <edge id="e1048" source="n952" target="n955">
      <data key="d10">
        <y:PolyLineEdge>
          <y:Path sx="0.0" sy="0.0" tx="0.0" ty="0.0"/>
          <y:LineStyle color="#000000" type="line" width="3.0"/>
          <y:Arrows source="none" target="standard"/>
          <y:BendStyle smoothed="false"/>
        </y:PolyLineEdge>
      </data>
    </edge>
    <edge id="e1049" source="n924" target="n927">
      <data key="d10">
        <y:PolyLineEdge>
          <y:Path sx="0.0" sy="0.0" tx="0.0" ty="0.0"/>
          <y:LineStyle color="#000000" type="line" width="3.0"/>
          <y:Arrows source="none" target="standard"/>
          <y:BendStyle smoothed="false"/>
        </y:PolyLineEdge>
      </data>
    </edge>
    <edge id="e1050" source="n959" target="n958">
      <data key="d10">
        <y:PolyLineEdge>
          <y:Path sx="0.0" sy="0.0" tx="0.0" ty="0.0"/>
          <y:LineStyle color="#000000" type="line" width="3.0"/>
          <y:Arrows source="none" target="standard"/>
          <y:BendStyle smoothed="false"/>
        </y:PolyLineEdge>
      </data>
    </edge>
    <edge id="e1051" source="n960" target="n964">
      <data key="d10">
        <y:PolyLineEdge>
          <y:Path sx="0.0" sy="0.0" tx="0.0" ty="0.0"/>
          <y:LineStyle color="#000000" type="line" width="3.0"/>
          <y:Arrows source="none" target="standard"/>
          <y:BendStyle smoothed="false"/>
        </y:PolyLineEdge>
      </data>
    </edge>
    <edge id="e1052" source="n963" target="n960">
      <data key="d10">
        <y:PolyLineEdge>
          <y:Path sx="0.0" sy="0.0" tx="0.0" ty="-0.8610514416450314"/>
          <y:LineStyle color="#000000" type="line" width="3.0"/>
          <y:Arrows source="none" target="standard"/>
          <y:BendStyle smoothed="false"/>
        </y:PolyLineEdge>
      </data>
    </edge>
    <edge id="e1053" source="n964" target="n961">
      <data key="d10">
        <y:PolyLineEdge>
          <y:Path sx="0.0" sy="0.0" tx="0.0" ty="0.0"/>
          <y:LineStyle color="#000000" type="line" width="3.0"/>
          <y:Arrows source="none" target="standard"/>
          <y:BendStyle smoothed="false"/>
        </y:PolyLineEdge>
      </data>
    </edge>
    <edge id="e1054" source="n961" target="n965">
      <data key="d10">
        <y:PolyLineEdge>
          <y:Path sx="0.0" sy="0.0" tx="0.0" ty="0.0"/>
          <y:LineStyle color="#000000" type="line" width="3.0"/>
          <y:Arrows source="none" target="standard"/>
          <y:BendStyle smoothed="false"/>
        </y:PolyLineEdge>
      </data>
    </edge>
    <edge id="e1055" source="n965" target="n962">
      <data key="d10">
        <y:PolyLineEdge>
          <y:Path sx="0.0" sy="0.0" tx="0.0" ty="0.0"/>
          <y:LineStyle color="#000000" type="line" width="3.0"/>
          <y:Arrows source="none" target="standard"/>
          <y:BendStyle smoothed="false"/>
        </y:PolyLineEdge>
      </data>
    </edge>
    <edge id="e1056" source="n967" target="n966">
      <data key="d10">
        <y:PolyLineEdge>
          <y:Path sx="0.0" sy="0.0" tx="0.0" ty="0.0"/>
          <y:LineStyle color="#000000" type="line" width="3.0"/>
          <y:Arrows source="none" target="standard"/>
          <y:BendStyle smoothed="false"/>
        </y:PolyLineEdge>
      </data>
    </edge>
    <edge id="e1057" source="n962" target="n967">
      <data key="d10">
        <y:PolyLineEdge>
          <y:Path sx="0.0" sy="0.0" tx="0.0" ty="0.0"/>
          <y:LineStyle color="#000000" type="line" width="3.0"/>
          <y:Arrows source="none" target="standard"/>
          <y:BendStyle smoothed="false"/>
        </y:PolyLineEdge>
      </data>
    </edge>
    <edge id="e1058" source="n958" target="n963">
      <data key="d10">
        <y:PolyLineEdge>
          <y:Path sx="0.0" sy="0.0" tx="0.0" ty="0.0"/>
          <y:LineStyle color="#000000" type="line" width="3.0"/>
          <y:Arrows source="none" target="standard"/>
          <y:BendStyle smoothed="false"/>
        </y:PolyLineEdge>
      </data>
    </edge>
    <edge id="e1059" source="n968" target="n972">
      <data key="d10">
        <y:PolyLineEdge>
          <y:Path sx="0.0" sy="0.0" tx="0.0" ty="0.0"/>
          <y:LineStyle color="#000000" type="line" width="3.0"/>
          <y:Arrows source="none" target="standard"/>
          <y:BendStyle smoothed="false"/>
        </y:PolyLineEdge>
      </data>
    </edge>
    <edge id="e1060" source="n971" target="n968">
      <data key="d10">
        <y:PolyLineEdge>
          <y:Path sx="0.0" sy="0.0" tx="0.0" ty="-0.8610514416450314"/>
          <y:LineStyle color="#000000" type="line" width="3.0"/>
          <y:Arrows source="none" target="standard"/>
          <y:BendStyle smoothed="false"/>
        </y:PolyLineEdge>
      </data>
    </edge>
    <edge id="e1061" source="n972" target="n969">
      <data key="d10">
        <y:PolyLineEdge>
          <y:Path sx="0.0" sy="0.0" tx="0.0" ty="0.0"/>
          <y:LineStyle color="#000000" type="line" width="3.0"/>
          <y:Arrows source="none" target="standard"/>
          <y:BendStyle smoothed="false"/>
        </y:PolyLineEdge>
      </data>
    </edge>
    <edge id="e1062" source="n969" target="n973">
      <data key="d10">
        <y:PolyLineEdge>
          <y:Path sx="0.0" sy="0.0" tx="0.0" ty="0.0"/>
          <y:LineStyle color="#000000" type="line" width="3.0"/>
          <y:Arrows source="none" target="standard"/>
          <y:BendStyle smoothed="false"/>
        </y:PolyLineEdge>
      </data>
    </edge>
    <edge id="e1063" source="n973" target="n970">
      <data key="d10">
        <y:PolyLineEdge>
          <y:Path sx="0.0" sy="0.0" tx="0.0" ty="0.0"/>
          <y:LineStyle color="#000000" type="line" width="3.0"/>
          <y:Arrows source="none" target="standard"/>
          <y:BendStyle smoothed="false"/>
        </y:PolyLineEdge>
      </data>
    </edge>
    <edge id="e1064" source="n966" target="n971">
      <data key="d10">
        <y:PolyLineEdge>
          <y:Path sx="0.0" sy="0.0" tx="0.0" ty="0.0"/>
          <y:LineStyle color="#000000" type="line" width="3.0"/>
          <y:Arrows source="none" target="standard"/>
          <y:BendStyle smoothed="false"/>
        </y:PolyLineEdge>
      </data>
    </edge>
    <edge id="e1065" source="n974" target="n977">
      <data key="d10">
        <y:PolyLineEdge>
          <y:Path sx="0.0" sy="0.0" tx="0.0" ty="0.0"/>
          <y:LineStyle color="#000000" type="line" width="3.0"/>
          <y:Arrows source="none" target="standard"/>
          <y:BendStyle smoothed="false"/>
        </y:PolyLineEdge>
      </data>
    </edge>
    <edge id="e1066" source="n977" target="n975">
      <data key="d10">
        <y:PolyLineEdge>
          <y:Path sx="0.0" sy="0.0" tx="0.0" ty="0.0"/>
          <y:LineStyle color="#000000" type="line" width="3.0"/>
          <y:Arrows source="none" target="standard"/>
          <y:BendStyle smoothed="false"/>
        </y:PolyLineEdge>
      </data>
    </edge>
    <edge id="e1067" source="n975" target="n978">
      <data key="d10">
        <y:PolyLineEdge>
          <y:Path sx="0.0" sy="0.0" tx="0.0" ty="0.0"/>
          <y:LineStyle color="#000000" type="line" width="3.0"/>
          <y:Arrows source="none" target="standard"/>
          <y:BendStyle smoothed="false"/>
        </y:PolyLineEdge>
      </data>
    </edge>
    <edge id="e1068" source="n978" target="n976">
      <data key="d10">
        <y:PolyLineEdge>
          <y:Path sx="0.0" sy="0.0" tx="0.0" ty="0.0"/>
          <y:LineStyle color="#000000" type="line" width="3.0"/>
          <y:Arrows source="none" target="standard"/>
          <y:BendStyle smoothed="false"/>
        </y:PolyLineEdge>
      </data>
    </edge>
    <edge id="e1069" source="n979" target="n983">
      <data key="d10">
        <y:PolyLineEdge>
          <y:Path sx="0.0" sy="0.0" tx="0.0" ty="0.0"/>
          <y:LineStyle color="#000000" type="line" width="3.0"/>
          <y:Arrows source="none" target="standard"/>
          <y:BendStyle smoothed="false"/>
        </y:PolyLineEdge>
      </data>
    </edge>
    <edge id="e1070" source="n982" target="n979">
      <data key="d10">
        <y:PolyLineEdge>
          <y:Path sx="0.0" sy="0.0" tx="0.0" ty="-0.8610514416450314"/>
          <y:LineStyle color="#000000" type="line" width="3.0"/>
          <y:Arrows source="none" target="standard"/>
          <y:BendStyle smoothed="false"/>
        </y:PolyLineEdge>
      </data>
    </edge>
    <edge id="e1071" source="n983" target="n980">
      <data key="d10">
        <y:PolyLineEdge>
          <y:Path sx="0.0" sy="0.0" tx="0.0" ty="0.0"/>
          <y:LineStyle color="#000000" type="line" width="3.0"/>
          <y:Arrows source="none" target="standard"/>
          <y:BendStyle smoothed="false"/>
        </y:PolyLineEdge>
      </data>
    </edge>
    <edge id="e1072" source="n980" target="n984">
      <data key="d10">
        <y:PolyLineEdge>
          <y:Path sx="0.0" sy="0.0" tx="0.0" ty="0.0"/>
          <y:LineStyle color="#000000" type="line" width="3.0"/>
          <y:Arrows source="none" target="standard"/>
          <y:BendStyle smoothed="false"/>
        </y:PolyLineEdge>
      </data>
    </edge>
    <edge id="e1073" source="n984" target="n981">
      <data key="d10">
        <y:PolyLineEdge>
          <y:Path sx="0.0" sy="0.0" tx="0.0" ty="0.0"/>
          <y:LineStyle color="#000000" type="line" width="3.0"/>
          <y:Arrows source="none" target="standard"/>
          <y:BendStyle smoothed="false"/>
        </y:PolyLineEdge>
      </data>
    </edge>
    <edge id="e1074" source="n986" target="n985">
      <data key="d10">
        <y:PolyLineEdge>
          <y:Path sx="0.0" sy="0.0" tx="0.0" ty="0.0"/>
          <y:LineStyle color="#000000" type="line" width="3.0"/>
          <y:Arrows source="none" target="standard"/>
          <y:BendStyle smoothed="false"/>
        </y:PolyLineEdge>
      </data>
    </edge>
    <edge id="e1075" source="n981" target="n986">
      <data key="d10">
        <y:PolyLineEdge>
          <y:Path sx="0.0" sy="0.0" tx="0.0" ty="0.0"/>
          <y:LineStyle color="#000000" type="line" width="3.0"/>
          <y:Arrows source="none" target="standard"/>
          <y:BendStyle smoothed="false"/>
        </y:PolyLineEdge>
      </data>
    </edge>
    <edge id="e1076" source="n976" target="n982">
      <data key="d10">
        <y:PolyLineEdge>
          <y:Path sx="0.0" sy="0.0" tx="0.0" ty="0.0"/>
          <y:LineStyle color="#000000" type="line" width="3.0"/>
          <y:Arrows source="none" target="standard"/>
          <y:BendStyle smoothed="false"/>
        </y:PolyLineEdge>
      </data>
    </edge>
    <edge id="e1077" source="n987" target="n991">
      <data key="d10">
        <y:PolyLineEdge>
          <y:Path sx="0.0" sy="0.0" tx="0.0" ty="0.0"/>
          <y:LineStyle color="#000000" type="line" width="3.0"/>
          <y:Arrows source="none" target="standard"/>
          <y:BendStyle smoothed="false"/>
        </y:PolyLineEdge>
      </data>
    </edge>
    <edge id="e1078" source="n990" target="n987">
      <data key="d10">
        <y:PolyLineEdge>
          <y:Path sx="0.0" sy="0.0" tx="0.0" ty="-0.8610514416450314"/>
          <y:LineStyle color="#000000" type="line" width="3.0"/>
          <y:Arrows source="none" target="standard"/>
          <y:BendStyle smoothed="false"/>
        </y:PolyLineEdge>
      </data>
    </edge>
    <edge id="e1079" source="n991" target="n988">
      <data key="d10">
        <y:PolyLineEdge>
          <y:Path sx="0.0" sy="0.0" tx="0.0" ty="0.0"/>
          <y:LineStyle color="#000000" type="line" width="3.0"/>
          <y:Arrows source="none" target="standard"/>
          <y:BendStyle smoothed="false"/>
        </y:PolyLineEdge>
      </data>
    </edge>
    <edge id="e1080" source="n988" target="n992">
      <data key="d10">
        <y:PolyLineEdge>
          <y:Path sx="0.0" sy="0.0" tx="0.0" ty="0.0"/>
          <y:LineStyle color="#000000" type="line" width="3.0"/>
          <y:Arrows source="none" target="standard"/>
          <y:BendStyle smoothed="false"/>
        </y:PolyLineEdge>
      </data>
    </edge>
    <edge id="e1081" source="n992" target="n989">
      <data key="d10">
        <y:PolyLineEdge>
          <y:Path sx="0.0" sy="0.0" tx="0.0" ty="0.0"/>
          <y:LineStyle color="#000000" type="line" width="3.0"/>
          <y:Arrows source="none" target="standard"/>
          <y:BendStyle smoothed="false"/>
        </y:PolyLineEdge>
      </data>
    </edge>
    <edge id="e1082" source="n985" target="n990">
      <data key="d10">
        <y:PolyLineEdge>
          <y:Path sx="0.0" sy="0.0" tx="0.0" ty="0.0"/>
          <y:LineStyle color="#000000" type="line" width="3.0"/>
          <y:Arrows source="none" target="standard"/>
          <y:BendStyle smoothed="false"/>
        </y:PolyLineEdge>
      </data>
    </edge>
    <edge id="e1083" source="n989" target="n993">
      <data key="d10">
        <y:PolyLineEdge>
          <y:Path sx="0.0" sy="0.0" tx="0.0" ty="0.0"/>
          <y:LineStyle color="#000000" type="line" width="3.0"/>
          <y:Arrows source="none" target="standard"/>
          <y:BendStyle smoothed="false"/>
        </y:PolyLineEdge>
      </data>
    </edge>
    <edge id="e1084" source="n1007" target="n994">
      <data key="d10">
        <y:PolyLineEdge>
          <y:Path sx="0.0" sy="0.0" tx="0.0" ty="0.0"/>
          <y:LineStyle color="#000000" type="line" width="3.0"/>
          <y:Arrows source="none" target="standard"/>
          <y:BendStyle smoothed="false"/>
        </y:PolyLineEdge>
      </data>
    </edge>
    <edge id="e1085" source="n994" target="n1011">
      <data key="d10">
        <y:PolyLineEdge>
          <y:Path sx="0.0" sy="0.0" tx="0.0" ty="0.0"/>
          <y:LineStyle color="#000000" type="line" width="3.0"/>
          <y:Arrows source="none" target="standard"/>
          <y:BendStyle smoothed="false"/>
        </y:PolyLineEdge>
      </data>
    </edge>
    <edge id="e1086" source="n996" target="n995">
      <data key="d10">
        <y:PolyLineEdge>
          <y:Path sx="0.0" sy="0.0" tx="0.0" ty="0.0"/>
          <y:LineStyle color="#000000" type="line" width="3.0"/>
          <y:Arrows source="none" target="standard"/>
          <y:BendStyle smoothed="false"/>
        </y:PolyLineEdge>
      </data>
    </edge>
    <edge id="e1087" source="n997" target="n1001">
      <data key="d10">
        <y:PolyLineEdge>
          <y:Path sx="0.0" sy="0.0" tx="0.0" ty="0.0"/>
          <y:LineStyle color="#000000" type="line" width="3.0"/>
          <y:Arrows source="none" target="standard"/>
          <y:BendStyle smoothed="false"/>
        </y:PolyLineEdge>
      </data>
    </edge>
    <edge id="e1088" source="n1000" target="n997">
      <data key="d10">
        <y:PolyLineEdge>
          <y:Path sx="0.0" sy="0.0" tx="0.0" ty="-0.8610514416450314"/>
          <y:LineStyle color="#000000" type="line" width="3.0"/>
          <y:Arrows source="none" target="standard"/>
          <y:BendStyle smoothed="false"/>
        </y:PolyLineEdge>
      </data>
    </edge>
    <edge id="e1089" source="n1001" target="n998">
      <data key="d10">
        <y:PolyLineEdge>
          <y:Path sx="0.0" sy="0.0" tx="0.0" ty="0.0"/>
          <y:LineStyle color="#000000" type="line" width="3.0"/>
          <y:Arrows source="none" target="standard"/>
          <y:BendStyle smoothed="false"/>
        </y:PolyLineEdge>
      </data>
    </edge>
    <edge id="e1090" source="n998" target="n1002">
      <data key="d10">
        <y:PolyLineEdge>
          <y:Path sx="0.0" sy="0.0" tx="0.0" ty="0.0"/>
          <y:LineStyle color="#000000" type="line" width="3.0"/>
          <y:Arrows source="none" target="standard"/>
          <y:BendStyle smoothed="false"/>
        </y:PolyLineEdge>
      </data>
    </edge>
    <edge id="e1091" source="n1002" target="n999">
      <data key="d10">
        <y:PolyLineEdge>
          <y:Path sx="0.0" sy="0.0" tx="0.0" ty="0.0"/>
          <y:LineStyle color="#000000" type="line" width="3.0"/>
          <y:Arrows source="none" target="standard"/>
          <y:BendStyle smoothed="false"/>
        </y:PolyLineEdge>
      </data>
    </edge>
    <edge id="e1092" source="n1004" target="n1003">
      <data key="d10">
        <y:PolyLineEdge>
          <y:Path sx="0.0" sy="0.0" tx="0.0" ty="0.0"/>
          <y:LineStyle color="#000000" type="line" width="3.0"/>
          <y:Arrows source="none" target="standard"/>
          <y:BendStyle smoothed="false"/>
        </y:PolyLineEdge>
      </data>
    </edge>
    <edge id="e1093" source="n999" target="n1004">
      <data key="d10">
        <y:PolyLineEdge>
          <y:Path sx="0.0" sy="0.0" tx="0.0" ty="0.0"/>
          <y:LineStyle color="#000000" type="line" width="3.0"/>
          <y:Arrows source="none" target="standard"/>
          <y:BendStyle smoothed="false"/>
        </y:PolyLineEdge>
      </data>
    </edge>
    <edge id="e1094" source="n995" target="n1000">
      <data key="d10">
        <y:PolyLineEdge>
          <y:Path sx="0.0" sy="0.0" tx="0.0" ty="0.0"/>
          <y:LineStyle color="#000000" type="line" width="3.0"/>
          <y:Arrows source="none" target="standard"/>
          <y:BendStyle smoothed="false"/>
        </y:PolyLineEdge>
      </data>
    </edge>
    <edge id="e1095" source="n1005" target="n1009">
      <data key="d10">
        <y:PolyLineEdge>
          <y:Path sx="0.0" sy="0.0" tx="0.0" ty="0.0"/>
          <y:LineStyle color="#000000" type="line" width="3.0"/>
          <y:Arrows source="none" target="standard"/>
          <y:BendStyle smoothed="false"/>
        </y:PolyLineEdge>
      </data>
    </edge>
    <edge id="e1096" source="n1008" target="n1005">
      <data key="d10">
        <y:PolyLineEdge>
          <y:Path sx="0.0" sy="0.0" tx="0.0" ty="-0.8610514416450314"/>
          <y:LineStyle color="#000000" type="line" width="3.0"/>
          <y:Arrows source="none" target="standard"/>
          <y:BendStyle smoothed="false"/>
        </y:PolyLineEdge>
      </data>
    </edge>
    <edge id="e1097" source="n1009" target="n1006">
      <data key="d10">
        <y:PolyLineEdge>
          <y:Path sx="0.0" sy="0.0" tx="0.0" ty="0.0"/>
          <y:LineStyle color="#000000" type="line" width="3.0"/>
          <y:Arrows source="none" target="standard"/>
          <y:BendStyle smoothed="false"/>
        </y:PolyLineEdge>
      </data>
    </edge>
    <edge id="e1098" source="n1006" target="n1010">
      <data key="d10">
        <y:PolyLineEdge>
          <y:Path sx="0.0" sy="0.0" tx="0.0" ty="0.0"/>
          <y:LineStyle color="#000000" type="line" width="3.0"/>
          <y:Arrows source="none" target="standard"/>
          <y:BendStyle smoothed="false"/>
        </y:PolyLineEdge>
      </data>
    </edge>
    <edge id="e1099" source="n1010" target="n1007">
      <data key="d10">
        <y:PolyLineEdge>
          <y:Path sx="0.0" sy="0.0" tx="0.0" ty="0.0"/>
          <y:LineStyle color="#000000" type="line" width="3.0"/>
          <y:Arrows source="none" target="standard"/>
          <y:BendStyle smoothed="false"/>
        </y:PolyLineEdge>
      </data>
    </edge>
    <edge id="e1100" source="n1003" target="n1008">
      <data key="d10">
        <y:PolyLineEdge>
          <y:Path sx="0.0" sy="0.0" tx="0.0" ty="0.0"/>
          <y:LineStyle color="#000000" type="line" width="3.0"/>
          <y:Arrows source="none" target="standard"/>
          <y:BendStyle smoothed="false"/>
        </y:PolyLineEdge>
      </data>
    </edge>
    <edge id="e1101" source="n1011" target="n1014">
      <data key="d10">
        <y:PolyLineEdge>
          <y:Path sx="0.0" sy="0.0" tx="0.0" ty="0.0"/>
          <y:LineStyle color="#000000" type="line" width="3.0"/>
          <y:Arrows source="none" target="standard"/>
          <y:BendStyle smoothed="false"/>
        </y:PolyLineEdge>
      </data>
    </edge>
    <edge id="e1102" source="n1014" target="n1012">
      <data key="d10">
        <y:PolyLineEdge>
          <y:Path sx="0.0" sy="0.0" tx="0.0" ty="0.0"/>
          <y:LineStyle color="#000000" type="line" width="3.0"/>
          <y:Arrows source="none" target="standard"/>
          <y:BendStyle smoothed="false"/>
        </y:PolyLineEdge>
      </data>
    </edge>
    <edge id="e1103" source="n1012" target="n1015">
      <data key="d10">
        <y:PolyLineEdge>
          <y:Path sx="0.0" sy="0.0" tx="0.0" ty="0.0"/>
          <y:LineStyle color="#000000" type="line" width="3.0"/>
          <y:Arrows source="none" target="standard"/>
          <y:BendStyle smoothed="false"/>
        </y:PolyLineEdge>
      </data>
    </edge>
    <edge id="e1104" source="n1015" target="n1013">
      <data key="d10">
        <y:PolyLineEdge>
          <y:Path sx="0.0" sy="0.0" tx="0.0" ty="0.0"/>
          <y:LineStyle color="#000000" type="line" width="3.0"/>
          <y:Arrows source="none" target="standard"/>
          <y:BendStyle smoothed="false"/>
        </y:PolyLineEdge>
      </data>
    </edge>
    <edge id="e1105" source="n1016" target="n1020">
      <data key="d10">
        <y:PolyLineEdge>
          <y:Path sx="0.0" sy="0.0" tx="0.0" ty="0.0"/>
          <y:LineStyle color="#000000" type="line" width="3.0"/>
          <y:Arrows source="none" target="standard"/>
          <y:BendStyle smoothed="false"/>
        </y:PolyLineEdge>
      </data>
    </edge>
    <edge id="e1106" source="n1019" target="n1016">
      <data key="d10">
        <y:PolyLineEdge>
          <y:Path sx="0.0" sy="0.0" tx="0.0" ty="-0.8610514416450314"/>
          <y:LineStyle color="#000000" type="line" width="3.0"/>
          <y:Arrows source="none" target="standard"/>
          <y:BendStyle smoothed="false"/>
        </y:PolyLineEdge>
      </data>
    </edge>
    <edge id="e1107" source="n1020" target="n1017">
      <data key="d10">
        <y:PolyLineEdge>
          <y:Path sx="0.0" sy="0.0" tx="0.0" ty="0.0"/>
          <y:LineStyle color="#000000" type="line" width="3.0"/>
          <y:Arrows source="none" target="standard"/>
          <y:BendStyle smoothed="false"/>
        </y:PolyLineEdge>
      </data>
    </edge>
    <edge id="e1108" source="n1017" target="n1021">
      <data key="d10">
        <y:PolyLineEdge>
          <y:Path sx="0.0" sy="0.0" tx="0.0" ty="0.0"/>
          <y:LineStyle color="#000000" type="line" width="3.0"/>
          <y:Arrows source="none" target="standard"/>
          <y:BendStyle smoothed="false"/>
        </y:PolyLineEdge>
      </data>
    </edge>
    <edge id="e1109" source="n1021" target="n1018">
      <data key="d10">
        <y:PolyLineEdge>
          <y:Path sx="0.0" sy="0.0" tx="0.0" ty="0.0"/>
          <y:LineStyle color="#000000" type="line" width="3.0"/>
          <y:Arrows source="none" target="standard"/>
          <y:BendStyle smoothed="false"/>
        </y:PolyLineEdge>
      </data>
    </edge>
    <edge id="e1110" source="n1023" target="n1022">
      <data key="d10">
        <y:PolyLineEdge>
          <y:Path sx="0.0" sy="0.0" tx="0.0" ty="0.0"/>
          <y:LineStyle color="#000000" type="line" width="3.0"/>
          <y:Arrows source="none" target="standard"/>
          <y:BendStyle smoothed="false"/>
        </y:PolyLineEdge>
      </data>
    </edge>
    <edge id="e1111" source="n1018" target="n1023">
      <data key="d10">
        <y:PolyLineEdge>
          <y:Path sx="0.0" sy="0.0" tx="0.0" ty="0.0"/>
          <y:LineStyle color="#000000" type="line" width="3.0"/>
          <y:Arrows source="none" target="standard"/>
          <y:BendStyle smoothed="false"/>
        </y:PolyLineEdge>
      </data>
    </edge>
    <edge id="e1112" source="n1013" target="n1019">
      <data key="d10">
        <y:PolyLineEdge>
          <y:Path sx="0.0" sy="0.0" tx="0.0" ty="0.0"/>
          <y:LineStyle color="#000000" type="line" width="3.0"/>
          <y:Arrows source="none" target="standard"/>
          <y:BendStyle smoothed="false"/>
        </y:PolyLineEdge>
      </data>
    </edge>
    <edge id="e1113" source="n1024" target="n1028">
      <data key="d10">
        <y:PolyLineEdge>
          <y:Path sx="0.0" sy="0.0" tx="0.0" ty="0.0"/>
          <y:LineStyle color="#000000" type="line" width="3.0"/>
          <y:Arrows source="none" target="standard"/>
          <y:BendStyle smoothed="false"/>
        </y:PolyLineEdge>
      </data>
    </edge>
    <edge id="e1114" source="n1027" target="n1024">
      <data key="d10">
        <y:PolyLineEdge>
          <y:Path sx="0.0" sy="0.0" tx="0.0" ty="-0.8610514416450314"/>
          <y:LineStyle color="#000000" type="line" width="3.0"/>
          <y:Arrows source="none" target="standard"/>
          <y:BendStyle smoothed="false"/>
        </y:PolyLineEdge>
      </data>
    </edge>
    <edge id="e1115" source="n1028" target="n1025">
      <data key="d10">
        <y:PolyLineEdge>
          <y:Path sx="0.0" sy="0.0" tx="0.0" ty="0.0"/>
          <y:LineStyle color="#000000" type="line" width="3.0"/>
          <y:Arrows source="none" target="standard"/>
          <y:BendStyle smoothed="false"/>
        </y:PolyLineEdge>
      </data>
    </edge>
    <edge id="e1116" source="n1025" target="n1029">
      <data key="d10">
        <y:PolyLineEdge>
          <y:Path sx="0.0" sy="0.0" tx="0.0" ty="0.0"/>
          <y:LineStyle color="#000000" type="line" width="3.0"/>
          <y:Arrows source="none" target="standard"/>
          <y:BendStyle smoothed="false"/>
        </y:PolyLineEdge>
      </data>
    </edge>
    <edge id="e1117" source="n1029" target="n1026">
      <data key="d10">
        <y:PolyLineEdge>
          <y:Path sx="0.0" sy="0.0" tx="0.0" ty="0.0"/>
          <y:LineStyle color="#000000" type="line" width="3.0"/>
          <y:Arrows source="none" target="standard"/>
          <y:BendStyle smoothed="false"/>
        </y:PolyLineEdge>
      </data>
    </edge>
    <edge id="e1118" source="n1022" target="n1027">
      <data key="d10">
        <y:PolyLineEdge>
          <y:Path sx="0.0" sy="0.0" tx="0.0" ty="0.0"/>
          <y:LineStyle color="#000000" type="line" width="3.0"/>
          <y:Arrows source="none" target="standard"/>
          <y:BendStyle smoothed="false"/>
        </y:PolyLineEdge>
      </data>
    </edge>
    <edge id="e1119" source="n1026" target="n1030">
      <data key="d10">
        <y:PolyLineEdge>
          <y:Path sx="0.0" sy="0.0" tx="0.0" ty="0.0"/>
          <y:LineStyle color="#000000" type="line" width="3.0"/>
          <y:Arrows source="none" target="standard"/>
          <y:BendStyle smoothed="false"/>
        </y:PolyLineEdge>
      </data>
    </edge>
    <edge id="e1120" source="n1033" target="n1032">
      <data key="d10">
        <y:PolyLineEdge>
          <y:Path sx="0.0" sy="0.0" tx="0.0" ty="-0.8610514416450314"/>
          <y:LineStyle color="#000000" type="line" width="3.0"/>
          <y:Arrows source="none" target="standard"/>
          <y:BendStyle smoothed="false"/>
        </y:PolyLineEdge>
      </data>
    </edge>
    <edge id="e1121" source="n1031" target="n1033">
      <data key="d10">
        <y:PolyLineEdge>
          <y:Path sx="0.0" sy="0.0" tx="0.0" ty="0.0"/>
          <y:LineStyle color="#000000" type="line" width="3.0"/>
          <y:Arrows source="none" target="standard"/>
          <y:BendStyle smoothed="false"/>
        </y:PolyLineEdge>
      </data>
    </edge>
    <edge id="e1122" source="n1035" target="n1034">
      <data key="d10">
        <y:PolyLineEdge>
          <y:Path sx="0.0" sy="0.0" tx="0.0" ty="-0.8610514416450314"/>
          <y:LineStyle color="#000000" type="line" width="3.0"/>
          <y:Arrows source="none" target="standard"/>
          <y:BendStyle smoothed="false"/>
        </y:PolyLineEdge>
      </data>
    </edge>
    <edge id="e1123" source="n1037" target="n1036">
      <data key="d10">
        <y:PolyLineEdge>
          <y:Path sx="0.0" sy="0.0" tx="0.0" ty="-0.8610514416450314"/>
          <y:LineStyle color="#000000" type="line" width="3.0"/>
          <y:Arrows source="none" target="standard"/>
          <y:BendStyle smoothed="false"/>
        </y:PolyLineEdge>
      </data>
    </edge>
    <edge id="e1124" source="n1034" target="n1037">
      <data key="d10">
        <y:PolyLineEdge>
          <y:Path sx="0.0" sy="0.0" tx="0.0" ty="0.0"/>
          <y:LineStyle color="#000000" type="line" width="3.0"/>
          <y:Arrows source="none" target="standard"/>
          <y:BendStyle smoothed="false"/>
        </y:PolyLineEdge>
      </data>
    </edge>
    <edge id="e1125" source="n1032" target="n1035">
      <data key="d10">
        <y:PolyLineEdge>
          <y:Path sx="0.0" sy="0.0" tx="0.0" ty="0.0"/>
          <y:LineStyle color="#000000" type="line" width="3.0"/>
          <y:Arrows source="none" target="standard"/>
          <y:BendStyle smoothed="false"/>
        </y:PolyLineEdge>
      </data>
    </edge>
    <edge id="e1126" source="n1039" target="n1038">
      <data key="d10">
        <y:PolyLineEdge>
          <y:Path sx="0.0" sy="0.0" tx="0.0" ty="-0.8610514416450314"/>
          <y:LineStyle color="#000000" type="line" width="3.0"/>
          <y:Arrows source="none" target="standard"/>
          <y:BendStyle smoothed="false"/>
        </y:PolyLineEdge>
      </data>
    </edge>
    <edge id="e1127" source="n1041" target="n1040">
      <data key="d10">
        <y:PolyLineEdge>
          <y:Path sx="0.0" sy="0.0" tx="0.0" ty="-0.8610514416450314"/>
          <y:LineStyle color="#000000" type="line" width="3.0"/>
          <y:Arrows source="none" target="standard"/>
          <y:BendStyle smoothed="false"/>
        </y:PolyLineEdge>
      </data>
    </edge>
    <edge id="e1128" source="n1038" target="n1041">
      <data key="d10">
        <y:PolyLineEdge>
          <y:Path sx="0.0" sy="0.0" tx="0.0" ty="0.0"/>
          <y:LineStyle color="#000000" type="line" width="3.0"/>
          <y:Arrows source="none" target="standard"/>
          <y:BendStyle smoothed="false"/>
        </y:PolyLineEdge>
      </data>
    </edge>
    <edge id="e1129" source="n1043" target="n1042">
      <data key="d10">
        <y:PolyLineEdge>
          <y:Path sx="0.0" sy="0.0" tx="0.0" ty="-0.8610514416450314"/>
          <y:LineStyle color="#000000" type="line" width="3.0"/>
          <y:Arrows source="none" target="standard"/>
          <y:BendStyle smoothed="false"/>
        </y:PolyLineEdge>
      </data>
    </edge>
    <edge id="e1130" source="n1045" target="n1044">
      <data key="d10">
        <y:PolyLineEdge>
          <y:Path sx="0.0" sy="0.0" tx="0.0" ty="-0.8610514416450314"/>
          <y:LineStyle color="#000000" type="line" width="3.0"/>
          <y:Arrows source="none" target="standard"/>
          <y:BendStyle smoothed="false"/>
        </y:PolyLineEdge>
      </data>
    </edge>
    <edge id="e1131" source="n1042" target="n1045">
      <data key="d10">
        <y:PolyLineEdge>
          <y:Path sx="0.0" sy="0.0" tx="0.0" ty="0.0"/>
          <y:LineStyle color="#000000" type="line" width="3.0"/>
          <y:Arrows source="none" target="standard"/>
          <y:BendStyle smoothed="false"/>
        </y:PolyLineEdge>
      </data>
    </edge>
    <edge id="e1132" source="n1040" target="n1043">
      <data key="d10">
        <y:PolyLineEdge>
          <y:Path sx="0.0" sy="0.0" tx="0.0" ty="0.0"/>
          <y:LineStyle color="#000000" type="line" width="3.0"/>
          <y:Arrows source="none" target="standard"/>
          <y:BendStyle smoothed="false"/>
        </y:PolyLineEdge>
      </data>
    </edge>
    <edge id="e1133" source="n1047" target="n1046">
      <data key="d10">
        <y:PolyLineEdge>
          <y:Path sx="0.0" sy="0.0" tx="0.0" ty="-0.8610514416450314"/>
          <y:LineStyle color="#000000" type="line" width="3.0"/>
          <y:Arrows source="none" target="standard"/>
          <y:BendStyle smoothed="false"/>
        </y:PolyLineEdge>
      </data>
    </edge>
    <edge id="e1134" source="n1049" target="n1048">
      <data key="d10">
        <y:PolyLineEdge>
          <y:Path sx="0.0" sy="0.0" tx="0.0" ty="-0.8610514416450314"/>
          <y:LineStyle color="#000000" type="line" width="3.0"/>
          <y:Arrows source="none" target="standard"/>
          <y:BendStyle smoothed="false"/>
        </y:PolyLineEdge>
      </data>
    </edge>
    <edge id="e1135" source="n1046" target="n1049">
      <data key="d10">
        <y:PolyLineEdge>
          <y:Path sx="0.0" sy="0.0" tx="0.0" ty="0.0"/>
          <y:LineStyle color="#000000" type="line" width="3.0"/>
          <y:Arrows source="none" target="standard"/>
          <y:BendStyle smoothed="false"/>
        </y:PolyLineEdge>
      </data>
    </edge>
    <edge id="e1136" source="n1051" target="n1050">
      <data key="d10">
        <y:PolyLineEdge>
          <y:Path sx="0.0" sy="0.0" tx="0.0" ty="-0.8610514416450314"/>
          <y:LineStyle color="#000000" type="line" width="3.0"/>
          <y:Arrows source="none" target="standard"/>
          <y:BendStyle smoothed="false"/>
        </y:PolyLineEdge>
      </data>
    </edge>
    <edge id="e1137" source="n1053" target="n1052">
      <data key="d10">
        <y:PolyLineEdge>
          <y:Path sx="0.0" sy="0.0" tx="0.0" ty="-0.8610514416450314"/>
          <y:LineStyle color="#000000" type="line" width="3.0"/>
          <y:Arrows source="none" target="standard"/>
          <y:BendStyle smoothed="false"/>
        </y:PolyLineEdge>
      </data>
    </edge>
    <edge id="e1138" source="n1050" target="n1053">
      <data key="d10">
        <y:PolyLineEdge>
          <y:Path sx="0.0" sy="0.0" tx="0.0" ty="0.0"/>
          <y:LineStyle color="#000000" type="line" width="3.0"/>
          <y:Arrows source="none" target="standard"/>
          <y:BendStyle smoothed="false"/>
        </y:PolyLineEdge>
      </data>
    </edge>
    <edge id="e1139" source="n1048" target="n1051">
      <data key="d10">
        <y:PolyLineEdge>
          <y:Path sx="0.0" sy="0.0" tx="0.0" ty="0.0"/>
          <y:LineStyle color="#000000" type="line" width="3.0"/>
          <y:Arrows source="none" target="standard"/>
          <y:BendStyle smoothed="false"/>
        </y:PolyLineEdge>
      </data>
    </edge>
    <edge id="e1140" source="n1044" target="n1047">
      <data key="d10">
        <y:PolyLineEdge>
          <y:Path sx="0.0" sy="0.0" tx="0.0" ty="0.0"/>
          <y:LineStyle color="#000000" type="line" width="3.0"/>
          <y:Arrows source="none" target="standard"/>
          <y:BendStyle smoothed="false"/>
        </y:PolyLineEdge>
      </data>
    </edge>
    <edge id="e1141" source="n1055" target="n1054">
      <data key="d10">
        <y:PolyLineEdge>
          <y:Path sx="0.0" sy="0.0" tx="0.0" ty="-0.8610514416450314"/>
          <y:LineStyle color="#000000" type="line" width="3.0"/>
          <y:Arrows source="none" target="standard"/>
          <y:BendStyle smoothed="false"/>
        </y:PolyLineEdge>
      </data>
    </edge>
    <edge id="e1142" source="n1057" target="n1056">
      <data key="d10">
        <y:PolyLineEdge>
          <y:Path sx="0.0" sy="0.0" tx="0.0" ty="-0.8610514416450314"/>
          <y:LineStyle color="#000000" type="line" width="3.0"/>
          <y:Arrows source="none" target="standard"/>
          <y:BendStyle smoothed="false"/>
        </y:PolyLineEdge>
      </data>
    </edge>
    <edge id="e1143" source="n1054" target="n1057">
      <data key="d10">
        <y:PolyLineEdge>
          <y:Path sx="0.0" sy="0.0" tx="0.0" ty="0.0"/>
          <y:LineStyle color="#000000" type="line" width="3.0"/>
          <y:Arrows source="none" target="standard"/>
          <y:BendStyle smoothed="false"/>
        </y:PolyLineEdge>
      </data>
    </edge>
    <edge id="e1144" source="n1059" target="n1058">
      <data key="d10">
        <y:PolyLineEdge>
          <y:Path sx="0.0" sy="0.0" tx="0.0" ty="-0.8610514416450314"/>
          <y:LineStyle color="#000000" type="line" width="3.0"/>
          <y:Arrows source="none" target="standard"/>
          <y:BendStyle smoothed="false"/>
        </y:PolyLineEdge>
      </data>
    </edge>
    <edge id="e1145" source="n1061" target="n1060">
      <data key="d10">
        <y:PolyLineEdge>
          <y:Path sx="0.0" sy="0.0" tx="0.0" ty="-0.8610514416450314"/>
          <y:LineStyle color="#000000" type="line" width="3.0"/>
          <y:Arrows source="none" target="standard"/>
          <y:BendStyle smoothed="false"/>
        </y:PolyLineEdge>
      </data>
    </edge>
    <edge id="e1146" source="n1058" target="n1061">
      <data key="d10">
        <y:PolyLineEdge>
          <y:Path sx="0.0" sy="0.0" tx="0.0" ty="0.0"/>
          <y:LineStyle color="#000000" type="line" width="3.0"/>
          <y:Arrows source="none" target="standard"/>
          <y:BendStyle smoothed="false"/>
        </y:PolyLineEdge>
      </data>
    </edge>
    <edge id="e1147" source="n1056" target="n1059">
      <data key="d10">
        <y:PolyLineEdge>
          <y:Path sx="0.0" sy="0.0" tx="0.0" ty="0.0"/>
          <y:LineStyle color="#000000" type="line" width="3.0"/>
          <y:Arrows source="none" target="standard"/>
          <y:BendStyle smoothed="false"/>
        </y:PolyLineEdge>
      </data>
    </edge>
    <edge id="e1148" source="n1052" target="n1055">
      <data key="d10">
        <y:PolyLineEdge>
          <y:Path sx="0.0" sy="0.0" tx="0.0" ty="0.0"/>
          <y:LineStyle color="#000000" type="line" width="3.0"/>
          <y:Arrows source="none" target="standard"/>
          <y:BendStyle smoothed="false"/>
        </y:PolyLineEdge>
      </data>
    </edge>
    <edge id="e1149" source="n1063" target="n1062">
      <data key="d10">
        <y:PolyLineEdge>
          <y:Path sx="0.0" sy="0.0" tx="0.0" ty="-0.8610514416450314"/>
          <y:LineStyle color="#000000" type="line" width="3.0"/>
          <y:Arrows source="none" target="standard"/>
          <y:BendStyle smoothed="false"/>
        </y:PolyLineEdge>
      </data>
    </edge>
    <edge id="e1150" source="n1065" target="n1064">
      <data key="d10">
        <y:PolyLineEdge>
          <y:Path sx="0.0" sy="0.0" tx="0.0" ty="-0.8610514416450314"/>
          <y:LineStyle color="#000000" type="line" width="3.0"/>
          <y:Arrows source="none" target="standard"/>
          <y:BendStyle smoothed="false"/>
        </y:PolyLineEdge>
      </data>
    </edge>
    <edge id="e1151" source="n1062" target="n1065">
      <data key="d10">
        <y:PolyLineEdge>
          <y:Path sx="0.0" sy="0.0" tx="0.0" ty="0.0"/>
          <y:LineStyle color="#000000" type="line" width="3.0"/>
          <y:Arrows source="none" target="standard"/>
          <y:BendStyle smoothed="false"/>
        </y:PolyLineEdge>
      </data>
    </edge>
    <edge id="e1152" source="n1060" target="n1063">
      <data key="d10">
        <y:PolyLineEdge>
          <y:Path sx="0.0" sy="0.0" tx="0.0" ty="0.0"/>
          <y:LineStyle color="#000000" type="line" width="3.0"/>
          <y:Arrows source="none" target="standard"/>
          <y:BendStyle smoothed="false"/>
        </y:PolyLineEdge>
      </data>
    </edge>
    <edge id="e1153" source="n1067" target="n1066">
      <data key="d10">
        <y:PolyLineEdge>
          <y:Path sx="0.0" sy="0.0" tx="0.0" ty="-0.8610514416450314"/>
          <y:LineStyle color="#000000" type="line" width="3.0"/>
          <y:Arrows source="none" target="standard"/>
          <y:BendStyle smoothed="false"/>
        </y:PolyLineEdge>
      </data>
    </edge>
    <edge id="e1154" source="n1066" target="n1068">
      <data key="d10">
        <y:PolyLineEdge>
          <y:Path sx="0.0" sy="0.0" tx="0.0" ty="0.0"/>
          <y:LineStyle color="#000000" type="line" width="3.0"/>
          <y:Arrows source="none" target="standard"/>
          <y:BendStyle smoothed="false"/>
        </y:PolyLineEdge>
      </data>
    </edge>
    <edge id="e1155" source="n1064" target="n1067">
      <data key="d10">
        <y:PolyLineEdge>
          <y:Path sx="0.0" sy="0.0" tx="0.0" ty="0.0"/>
          <y:LineStyle color="#000000" type="line" width="3.0"/>
          <y:Arrows source="none" target="standard"/>
          <y:BendStyle smoothed="false"/>
        </y:PolyLineEdge>
      </data>
    </edge>
    <edge id="e1156" source="n1036" target="n1039">
      <data key="d10">
        <y:PolyLineEdge>
          <y:Path sx="0.0" sy="0.0" tx="0.0" ty="0.0"/>
          <y:LineStyle color="#000000" type="line" width="3.0"/>
          <y:Arrows source="none" target="standard"/>
          <y:BendStyle smoothed="false"/>
        </y:PolyLineEdge>
      </data>
    </edge>
    <edge id="e1157" source="n1071" target="n1070">
      <data key="d10">
        <y:PolyLineEdge>
          <y:Path sx="0.0" sy="0.0" tx="0.0" ty="-0.8610514416450314"/>
          <y:LineStyle color="#000000" type="line" width="3.0"/>
          <y:Arrows source="none" target="standard"/>
          <y:BendStyle smoothed="false"/>
        </y:PolyLineEdge>
      </data>
    </edge>
    <edge id="e1158" source="n1073" target="n1072">
      <data key="d10">
        <y:PolyLineEdge>
          <y:Path sx="0.0" sy="0.0" tx="0.0" ty="-0.8610514416450314"/>
          <y:LineStyle color="#000000" type="line" width="3.0"/>
          <y:Arrows source="none" target="standard"/>
          <y:BendStyle smoothed="false"/>
        </y:PolyLineEdge>
      </data>
    </edge>
    <edge id="e1159" source="n1070" target="n1073">
      <data key="d10">
        <y:PolyLineEdge>
          <y:Path sx="0.0" sy="0.0" tx="0.0" ty="0.0"/>
          <y:LineStyle color="#000000" type="line" width="3.0"/>
          <y:Arrows source="none" target="standard"/>
          <y:BendStyle smoothed="false"/>
        </y:PolyLineEdge>
      </data>
    </edge>
    <edge id="e1160" source="n1069" target="n1071">
      <data key="d10">
        <y:PolyLineEdge>
          <y:Path sx="0.0" sy="0.0" tx="0.0" ty="0.0"/>
          <y:LineStyle color="#000000" type="line" width="3.0"/>
          <y:Arrows source="none" target="standard"/>
          <y:BendStyle smoothed="false"/>
        </y:PolyLineEdge>
      </data>
    </edge>
    <edge id="e1161" source="n1075" target="n1074">
      <data key="d10">
        <y:PolyLineEdge>
          <y:Path sx="0.0" sy="0.0" tx="0.0" ty="-0.8610514416450314"/>
          <y:LineStyle color="#000000" type="line" width="3.0"/>
          <y:Arrows source="none" target="standard"/>
          <y:BendStyle smoothed="false"/>
        </y:PolyLineEdge>
      </data>
    </edge>
    <edge id="e1162" source="n1077" target="n1076">
      <data key="d10">
        <y:PolyLineEdge>
          <y:Path sx="0.0" sy="0.0" tx="0.0" ty="-0.8610514416450314"/>
          <y:LineStyle color="#000000" type="line" width="3.0"/>
          <y:Arrows source="none" target="standard"/>
          <y:BendStyle smoothed="false"/>
        </y:PolyLineEdge>
      </data>
    </edge>
    <edge id="e1163" source="n1074" target="n1077">
      <data key="d10">
        <y:PolyLineEdge>
          <y:Path sx="0.0" sy="0.0" tx="0.0" ty="0.0"/>
          <y:LineStyle color="#000000" type="line" width="3.0"/>
          <y:Arrows source="none" target="standard"/>
          <y:BendStyle smoothed="false"/>
        </y:PolyLineEdge>
      </data>
    </edge>
    <edge id="e1164" source="n1072" target="n1075">
      <data key="d10">
        <y:PolyLineEdge>
          <y:Path sx="0.0" sy="0.0" tx="0.0" ty="0.0"/>
          <y:LineStyle color="#000000" type="line" width="3.0"/>
          <y:Arrows source="none" target="standard"/>
          <y:BendStyle smoothed="false"/>
        </y:PolyLineEdge>
      </data>
    </edge>
    <edge id="e1165" source="n1076" target="n1078">
      <data key="d10">
        <y:PolyLineEdge>
          <y:Path sx="0.0" sy="0.0" tx="0.0" ty="0.0"/>
          <y:LineStyle color="#000000" type="line" width="3.0"/>
          <y:Arrows source="none" target="standard"/>
          <y:BendStyle smoothed="false"/>
        </y:PolyLineEdge>
      </data>
    </edge>
    <edge id="e1166" source="n1068" target="n1069">
      <data key="d10">
        <y:PolyLineEdge>
          <y:Path sx="0.0" sy="0.0" tx="0.0" ty="0.0"/>
          <y:LineStyle color="#000000" type="line" width="3.0"/>
          <y:Arrows source="none" target="standard"/>
          <y:BendStyle smoothed="false"/>
        </y:PolyLineEdge>
      </data>
    </edge>
    <edge id="e1167" source="n1081" target="n1080">
      <data key="d10">
        <y:PolyLineEdge>
          <y:Path sx="0.0" sy="0.0" tx="0.0" ty="-0.8610514416450314"/>
          <y:LineStyle color="#000000" type="line" width="3.0"/>
          <y:Arrows source="none" target="standard"/>
          <y:BendStyle smoothed="false"/>
        </y:PolyLineEdge>
      </data>
    </edge>
    <edge id="e1168" source="n1079" target="n1081">
      <data key="d10">
        <y:PolyLineEdge>
          <y:Path sx="0.0" sy="0.0" tx="0.0" ty="0.0"/>
          <y:LineStyle color="#000000" type="line" width="3.0"/>
          <y:Arrows source="none" target="standard"/>
          <y:BendStyle smoothed="false"/>
        </y:PolyLineEdge>
      </data>
    </edge>
    <edge id="e1169" source="n1083" target="n1082">
      <data key="d10">
        <y:PolyLineEdge>
          <y:Path sx="0.0" sy="0.0" tx="0.0" ty="-0.8610514416450314"/>
          <y:LineStyle color="#000000" type="line" width="3.0"/>
          <y:Arrows source="none" target="standard"/>
          <y:BendStyle smoothed="false"/>
        </y:PolyLineEdge>
      </data>
    </edge>
    <edge id="e1170" source="n1085" target="n1084">
      <data key="d10">
        <y:PolyLineEdge>
          <y:Path sx="0.0" sy="0.0" tx="0.0" ty="-0.8610514416450314"/>
          <y:LineStyle color="#000000" type="line" width="3.0"/>
          <y:Arrows source="none" target="standard"/>
          <y:BendStyle smoothed="false"/>
        </y:PolyLineEdge>
      </data>
    </edge>
    <edge id="e1171" source="n1082" target="n1085">
      <data key="d10">
        <y:PolyLineEdge>
          <y:Path sx="0.0" sy="0.0" tx="0.0" ty="0.0"/>
          <y:LineStyle color="#000000" type="line" width="3.0"/>
          <y:Arrows source="none" target="standard"/>
          <y:BendStyle smoothed="false"/>
        </y:PolyLineEdge>
      </data>
    </edge>
    <edge id="e1172" source="n1080" target="n1083">
      <data key="d10">
        <y:PolyLineEdge>
          <y:Path sx="0.0" sy="0.0" tx="0.0" ty="0.0"/>
          <y:LineStyle color="#000000" type="line" width="3.0"/>
          <y:Arrows source="none" target="standard"/>
          <y:BendStyle smoothed="false"/>
        </y:PolyLineEdge>
      </data>
    </edge>
    <edge id="e1173" source="n1087" target="n1086">
      <data key="d10">
        <y:PolyLineEdge>
          <y:Path sx="0.0" sy="0.0" tx="0.0" ty="-0.8610514416450314"/>
          <y:LineStyle color="#000000" type="line" width="3.0"/>
          <y:Arrows source="none" target="standard"/>
          <y:BendStyle smoothed="false"/>
        </y:PolyLineEdge>
      </data>
    </edge>
    <edge id="e1174" source="n1089" target="n1088">
      <data key="d10">
        <y:PolyLineEdge>
          <y:Path sx="0.0" sy="0.0" tx="0.0" ty="-0.8610514416450314"/>
          <y:LineStyle color="#000000" type="line" width="3.0"/>
          <y:Arrows source="none" target="standard"/>
          <y:BendStyle smoothed="false"/>
        </y:PolyLineEdge>
      </data>
    </edge>
    <edge id="e1175" source="n1086" target="n1089">
      <data key="d10">
        <y:PolyLineEdge>
          <y:Path sx="0.0" sy="0.0" tx="0.0" ty="0.0"/>
          <y:LineStyle color="#000000" type="line" width="3.0"/>
          <y:Arrows source="none" target="standard"/>
          <y:BendStyle smoothed="false"/>
        </y:PolyLineEdge>
      </data>
    </edge>
    <edge id="e1176" source="n1091" target="n1090">
      <data key="d10">
        <y:PolyLineEdge>
          <y:Path sx="0.0" sy="0.0" tx="0.0" ty="-0.8610514416450314"/>
          <y:LineStyle color="#000000" type="line" width="3.0"/>
          <y:Arrows source="none" target="standard"/>
          <y:BendStyle smoothed="false"/>
        </y:PolyLineEdge>
      </data>
    </edge>
    <edge id="e1177" source="n1093" target="n1092">
      <data key="d10">
        <y:PolyLineEdge>
          <y:Path sx="0.0" sy="0.0" tx="0.0" ty="-0.8610514416450314"/>
          <y:LineStyle color="#000000" type="line" width="3.0"/>
          <y:Arrows source="none" target="standard"/>
          <y:BendStyle smoothed="false"/>
        </y:PolyLineEdge>
      </data>
    </edge>
    <edge id="e1178" source="n1090" target="n1093">
      <data key="d10">
        <y:PolyLineEdge>
          <y:Path sx="0.0" sy="0.0" tx="0.0" ty="0.0"/>
          <y:LineStyle color="#000000" type="line" width="3.0"/>
          <y:Arrows source="none" target="standard"/>
          <y:BendStyle smoothed="false"/>
        </y:PolyLineEdge>
      </data>
    </edge>
    <edge id="e1179" source="n1088" target="n1091">
      <data key="d10">
        <y:PolyLineEdge>
          <y:Path sx="0.0" sy="0.0" tx="0.0" ty="0.0"/>
          <y:LineStyle color="#000000" type="line" width="3.0"/>
          <y:Arrows source="none" target="standard"/>
          <y:BendStyle smoothed="false"/>
        </y:PolyLineEdge>
      </data>
    </edge>
    <edge id="e1180" source="n1095" target="n1094">
      <data key="d10">
        <y:PolyLineEdge>
          <y:Path sx="0.0" sy="0.0" tx="0.0" ty="-0.8610514416450314"/>
          <y:LineStyle color="#000000" type="line" width="3.0"/>
          <y:Arrows source="none" target="standard"/>
          <y:BendStyle smoothed="false"/>
        </y:PolyLineEdge>
      </data>
    </edge>
    <edge id="e1181" source="n1097" target="n1096">
      <data key="d10">
        <y:PolyLineEdge>
          <y:Path sx="0.0" sy="0.0" tx="0.0" ty="-0.8610514416450314"/>
          <y:LineStyle color="#000000" type="line" width="3.0"/>
          <y:Arrows source="none" target="standard"/>
          <y:BendStyle smoothed="false"/>
        </y:PolyLineEdge>
      </data>
    </edge>
    <edge id="e1182" source="n1094" target="n1097">
      <data key="d10">
        <y:PolyLineEdge>
          <y:Path sx="0.0" sy="0.0" tx="0.0" ty="0.0"/>
          <y:LineStyle color="#000000" type="line" width="3.0"/>
          <y:Arrows source="none" target="standard"/>
          <y:BendStyle smoothed="false"/>
        </y:PolyLineEdge>
      </data>
    </edge>
    <edge id="e1183" source="n1099" target="n1098">
      <data key="d10">
        <y:PolyLineEdge>
          <y:Path sx="0.0" sy="0.0" tx="0.0" ty="-0.8610514416450314"/>
          <y:LineStyle color="#000000" type="line" width="3.0"/>
          <y:Arrows source="none" target="standard"/>
          <y:BendStyle smoothed="false"/>
        </y:PolyLineEdge>
      </data>
    </edge>
    <edge id="e1184" source="n1101" target="n1100">
      <data key="d10">
        <y:PolyLineEdge>
          <y:Path sx="0.0" sy="0.0" tx="0.0" ty="-0.8610514416450314"/>
          <y:LineStyle color="#000000" type="line" width="3.0"/>
          <y:Arrows source="none" target="standard"/>
          <y:BendStyle smoothed="false"/>
        </y:PolyLineEdge>
      </data>
    </edge>
    <edge id="e1185" source="n1098" target="n1101">
      <data key="d10">
        <y:PolyLineEdge>
          <y:Path sx="0.0" sy="0.0" tx="0.0" ty="0.0"/>
          <y:LineStyle color="#000000" type="line" width="3.0"/>
          <y:Arrows source="none" target="standard"/>
          <y:BendStyle smoothed="false"/>
        </y:PolyLineEdge>
      </data>
    </edge>
    <edge id="e1186" source="n1096" target="n1099">
      <data key="d10">
        <y:PolyLineEdge>
          <y:Path sx="0.0" sy="0.0" tx="0.0" ty="0.0"/>
          <y:LineStyle color="#000000" type="line" width="3.0"/>
          <y:Arrows source="none" target="standard"/>
          <y:BendStyle smoothed="false"/>
        </y:PolyLineEdge>
      </data>
    </edge>
    <edge id="e1187" source="n1092" target="n1095">
      <data key="d10">
        <y:PolyLineEdge>
          <y:Path sx="0.0" sy="0.0" tx="0.0" ty="0.0"/>
          <y:LineStyle color="#000000" type="line" width="3.0"/>
          <y:Arrows source="none" target="standard"/>
          <y:BendStyle smoothed="false"/>
        </y:PolyLineEdge>
      </data>
    </edge>
    <edge id="e1188" source="n1103" target="n1102">
      <data key="d10">
        <y:PolyLineEdge>
          <y:Path sx="0.0" sy="0.0" tx="0.0" ty="-0.8610514416450314"/>
          <y:LineStyle color="#000000" type="line" width="3.0"/>
          <y:Arrows source="none" target="standard"/>
          <y:BendStyle smoothed="false"/>
        </y:PolyLineEdge>
      </data>
    </edge>
    <edge id="e1189" source="n1105" target="n1104">
      <data key="d10">
        <y:PolyLineEdge>
          <y:Path sx="0.0" sy="0.0" tx="0.0" ty="-0.8610514416450314"/>
          <y:LineStyle color="#000000" type="line" width="3.0"/>
          <y:Arrows source="none" target="standard"/>
          <y:BendStyle smoothed="false"/>
        </y:PolyLineEdge>
      </data>
    </edge>
    <edge id="e1190" source="n1102" target="n1105">
      <data key="d10">
        <y:PolyLineEdge>
          <y:Path sx="0.0" sy="0.0" tx="0.0" ty="0.0"/>
          <y:LineStyle color="#000000" type="line" width="3.0"/>
          <y:Arrows source="none" target="standard"/>
          <y:BendStyle smoothed="false"/>
        </y:PolyLineEdge>
      </data>
    </edge>
    <edge id="e1191" source="n1107" target="n1106">
      <data key="d10">
        <y:PolyLineEdge>
          <y:Path sx="0.0" sy="0.0" tx="0.0" ty="-0.8610514416450314"/>
          <y:LineStyle color="#000000" type="line" width="3.0"/>
          <y:Arrows source="none" target="standard"/>
          <y:BendStyle smoothed="false"/>
        </y:PolyLineEdge>
      </data>
    </edge>
    <edge id="e1192" source="n1109" target="n1108">
      <data key="d10">
        <y:PolyLineEdge>
          <y:Path sx="0.0" sy="0.0" tx="0.0" ty="-0.8610514416450314"/>
          <y:LineStyle color="#000000" type="line" width="3.0"/>
          <y:Arrows source="none" target="standard"/>
          <y:BendStyle smoothed="false"/>
        </y:PolyLineEdge>
      </data>
    </edge>
    <edge id="e1193" source="n1106" target="n1109">
      <data key="d10">
        <y:PolyLineEdge>
          <y:Path sx="0.0" sy="0.0" tx="0.0" ty="0.0"/>
          <y:LineStyle color="#000000" type="line" width="3.0"/>
          <y:Arrows source="none" target="standard"/>
          <y:BendStyle smoothed="false"/>
        </y:PolyLineEdge>
      </data>
    </edge>
    <edge id="e1194" source="n1104" target="n1107">
      <data key="d10">
        <y:PolyLineEdge>
          <y:Path sx="0.0" sy="0.0" tx="0.0" ty="0.0"/>
          <y:LineStyle color="#000000" type="line" width="3.0"/>
          <y:Arrows source="none" target="standard"/>
          <y:BendStyle smoothed="false"/>
        </y:PolyLineEdge>
      </data>
    </edge>
    <edge id="e1195" source="n1100" target="n1103">
      <data key="d10">
        <y:PolyLineEdge>
          <y:Path sx="0.0" sy="0.0" tx="0.0" ty="0.0"/>
          <y:LineStyle color="#000000" type="line" width="3.0"/>
          <y:Arrows source="none" target="standard"/>
          <y:BendStyle smoothed="false"/>
        </y:PolyLineEdge>
      </data>
    </edge>
    <edge id="e1196" source="n1111" target="n1110">
      <data key="d10">
        <y:PolyLineEdge>
          <y:Path sx="0.0" sy="0.0" tx="0.0" ty="-0.8610514416450314"/>
          <y:LineStyle color="#000000" type="line" width="3.0"/>
          <y:Arrows source="none" target="standard"/>
          <y:BendStyle smoothed="false"/>
        </y:PolyLineEdge>
      </data>
    </edge>
    <edge id="e1197" source="n1113" target="n1112">
      <data key="d10">
        <y:PolyLineEdge>
          <y:Path sx="0.0" sy="0.0" tx="0.0" ty="-0.8610514416450314"/>
          <y:LineStyle color="#000000" type="line" width="3.0"/>
          <y:Arrows source="none" target="standard"/>
          <y:BendStyle smoothed="false"/>
        </y:PolyLineEdge>
      </data>
    </edge>
    <edge id="e1198" source="n1110" target="n1113">
      <data key="d10">
        <y:PolyLineEdge>
          <y:Path sx="0.0" sy="0.0" tx="0.0" ty="0.0"/>
          <y:LineStyle color="#000000" type="line" width="3.0"/>
          <y:Arrows source="none" target="standard"/>
          <y:BendStyle smoothed="false"/>
        </y:PolyLineEdge>
      </data>
    </edge>
    <edge id="e1199" source="n1108" target="n1111">
      <data key="d10">
        <y:PolyLineEdge>
          <y:Path sx="0.0" sy="0.0" tx="0.0" ty="0.0"/>
          <y:LineStyle color="#000000" type="line" width="3.0"/>
          <y:Arrows source="none" target="standard"/>
          <y:BendStyle smoothed="false"/>
        </y:PolyLineEdge>
      </data>
    </edge>
    <edge id="e1200" source="n1115" target="n1114">
      <data key="d10">
        <y:PolyLineEdge>
          <y:Path sx="0.0" sy="0.0" tx="0.0" ty="-0.8610514416450314"/>
          <y:LineStyle color="#000000" type="line" width="3.0"/>
          <y:Arrows source="none" target="standard"/>
          <y:BendStyle smoothed="false"/>
        </y:PolyLineEdge>
      </data>
    </edge>
    <edge id="e1201" source="n1114" target="n1116">
      <data key="d10">
        <y:PolyLineEdge>
          <y:Path sx="0.0" sy="0.0" tx="0.0" ty="0.0"/>
          <y:LineStyle color="#000000" type="line" width="3.0"/>
          <y:Arrows source="none" target="standard"/>
          <y:BendStyle smoothed="false"/>
        </y:PolyLineEdge>
      </data>
    </edge>
    <edge id="e1202" source="n1112" target="n1115">
      <data key="d10">
        <y:PolyLineEdge>
          <y:Path sx="0.0" sy="0.0" tx="0.0" ty="0.0"/>
          <y:LineStyle color="#000000" type="line" width="3.0"/>
          <y:Arrows source="none" target="standard"/>
          <y:BendStyle smoothed="false"/>
        </y:PolyLineEdge>
      </data>
    </edge>
    <edge id="e1203" source="n1084" target="n1087">
      <data key="d10">
        <y:PolyLineEdge>
          <y:Path sx="0.0" sy="0.0" tx="0.0" ty="0.0"/>
          <y:LineStyle color="#000000" type="line" width="3.0"/>
          <y:Arrows source="none" target="standard"/>
          <y:BendStyle smoothed="false"/>
        </y:PolyLineEdge>
      </data>
    </edge>
    <edge id="e1204" source="n1119" target="n1118">
      <data key="d10">
        <y:PolyLineEdge>
          <y:Path sx="0.0" sy="0.0" tx="0.0" ty="-0.8610514416450314"/>
          <y:LineStyle color="#000000" type="line" width="3.0"/>
          <y:Arrows source="none" target="standard"/>
          <y:BendStyle smoothed="false"/>
        </y:PolyLineEdge>
      </data>
    </edge>
    <edge id="e1205" source="n1121" target="n1120">
      <data key="d10">
        <y:PolyLineEdge>
          <y:Path sx="0.0" sy="0.0" tx="0.0" ty="-0.8610514416450314"/>
          <y:LineStyle color="#000000" type="line" width="3.0"/>
          <y:Arrows source="none" target="standard"/>
          <y:BendStyle smoothed="false"/>
        </y:PolyLineEdge>
      </data>
    </edge>
    <edge id="e1206" source="n1118" target="n1121">
      <data key="d10">
        <y:PolyLineEdge>
          <y:Path sx="0.0" sy="0.0" tx="0.0" ty="0.0"/>
          <y:LineStyle color="#000000" type="line" width="3.0"/>
          <y:Arrows source="none" target="standard"/>
          <y:BendStyle smoothed="false"/>
        </y:PolyLineEdge>
      </data>
    </edge>
    <edge id="e1207" source="n1117" target="n1119">
      <data key="d10">
        <y:PolyLineEdge>
          <y:Path sx="0.0" sy="0.0" tx="0.0" ty="0.0"/>
          <y:LineStyle color="#000000" type="line" width="3.0"/>
          <y:Arrows source="none" target="standard"/>
          <y:BendStyle smoothed="false"/>
        </y:PolyLineEdge>
      </data>
    </edge>
    <edge id="e1208" source="n1123" target="n1122">
      <data key="d10">
        <y:PolyLineEdge>
          <y:Path sx="0.0" sy="0.0" tx="0.0" ty="-0.8610514416450314"/>
          <y:LineStyle color="#000000" type="line" width="3.0"/>
          <y:Arrows source="none" target="standard"/>
          <y:BendStyle smoothed="false"/>
        </y:PolyLineEdge>
      </data>
    </edge>
    <edge id="e1209" source="n1125" target="n1124">
      <data key="d10">
        <y:PolyLineEdge>
          <y:Path sx="0.0" sy="0.0" tx="0.0" ty="-0.8610514416450314"/>
          <y:LineStyle color="#000000" type="line" width="3.0"/>
          <y:Arrows source="none" target="standard"/>
          <y:BendStyle smoothed="false"/>
        </y:PolyLineEdge>
      </data>
    </edge>
    <edge id="e1210" source="n1122" target="n1125">
      <data key="d10">
        <y:PolyLineEdge>
          <y:Path sx="0.0" sy="0.0" tx="0.0" ty="0.0"/>
          <y:LineStyle color="#000000" type="line" width="3.0"/>
          <y:Arrows source="none" target="standard"/>
          <y:BendStyle smoothed="false"/>
        </y:PolyLineEdge>
      </data>
    </edge>
    <edge id="e1211" source="n1120" target="n1123">
      <data key="d10">
        <y:PolyLineEdge>
          <y:Path sx="0.0" sy="0.0" tx="0.0" ty="0.0"/>
          <y:LineStyle color="#000000" type="line" width="3.0"/>
          <y:Arrows source="none" target="standard"/>
          <y:BendStyle smoothed="false"/>
        </y:PolyLineEdge>
      </data>
    </edge>
    <edge id="e1212" source="n1124" target="n1126">
      <data key="d10">
        <y:PolyLineEdge>
          <y:Path sx="0.0" sy="0.0" tx="0.0" ty="0.0"/>
          <y:LineStyle color="#000000" type="line" width="3.0"/>
          <y:Arrows source="none" target="standard"/>
          <y:BendStyle smoothed="false"/>
        </y:PolyLineEdge>
      </data>
    </edge>
    <edge id="e1213" source="n1116" target="n1117">
      <data key="d10">
        <y:PolyLineEdge>
          <y:Path sx="0.0" sy="0.0" tx="0.0" ty="0.0"/>
          <y:LineStyle color="#000000" type="line" width="3.0"/>
          <y:Arrows source="none" target="standard"/>
          <y:BendStyle smoothed="false"/>
        </y:PolyLineEdge>
      </data>
    </edge>
    <edge id="e1214" source="n1129" target="n1128">
      <data key="d10">
        <y:PolyLineEdge>
          <y:Path sx="0.0" sy="0.0" tx="0.0" ty="-0.8610514416450314"/>
          <y:LineStyle color="#000000" type="line" width="3.0"/>
          <y:Arrows source="none" target="standard"/>
          <y:BendStyle smoothed="false"/>
        </y:PolyLineEdge>
      </data>
    </edge>
    <edge id="e1215" source="n1127" target="n1129">
      <data key="d10">
        <y:PolyLineEdge>
          <y:Path sx="0.0" sy="0.0" tx="0.0" ty="0.0"/>
          <y:LineStyle color="#000000" type="line" width="3.0"/>
          <y:Arrows source="none" target="standard"/>
          <y:BendStyle smoothed="false"/>
        </y:PolyLineEdge>
      </data>
    </edge>
    <edge id="e1216" source="n1131" target="n1130">
      <data key="d10">
        <y:PolyLineEdge>
          <y:Path sx="0.0" sy="0.0" tx="0.0" ty="-0.8610514416450314"/>
          <y:LineStyle color="#000000" type="line" width="3.0"/>
          <y:Arrows source="none" target="standard"/>
          <y:BendStyle smoothed="false"/>
        </y:PolyLineEdge>
      </data>
    </edge>
    <edge id="e1217" source="n1133" target="n1132">
      <data key="d10">
        <y:PolyLineEdge>
          <y:Path sx="0.0" sy="0.0" tx="0.0" ty="-0.8610514416450314"/>
          <y:LineStyle color="#000000" type="line" width="3.0"/>
          <y:Arrows source="none" target="standard"/>
          <y:BendStyle smoothed="false"/>
        </y:PolyLineEdge>
      </data>
    </edge>
    <edge id="e1218" source="n1130" target="n1133">
      <data key="d10">
        <y:PolyLineEdge>
          <y:Path sx="0.0" sy="0.0" tx="0.0" ty="0.0"/>
          <y:LineStyle color="#000000" type="line" width="3.0"/>
          <y:Arrows source="none" target="standard"/>
          <y:BendStyle smoothed="false"/>
        </y:PolyLineEdge>
      </data>
    </edge>
    <edge id="e1219" source="n1128" target="n1131">
      <data key="d10">
        <y:PolyLineEdge>
          <y:Path sx="0.0" sy="0.0" tx="0.0" ty="0.0"/>
          <y:LineStyle color="#000000" type="line" width="3.0"/>
          <y:Arrows source="none" target="standard"/>
          <y:BendStyle smoothed="false"/>
        </y:PolyLineEdge>
      </data>
    </edge>
    <edge id="e1220" source="n1135" target="n1134">
      <data key="d10">
        <y:PolyLineEdge>
          <y:Path sx="0.0" sy="0.0" tx="0.0" ty="-0.8610514416450314"/>
          <y:LineStyle color="#000000" type="line" width="3.0"/>
          <y:Arrows source="none" target="standard"/>
          <y:BendStyle smoothed="false"/>
        </y:PolyLineEdge>
      </data>
    </edge>
    <edge id="e1221" source="n1137" target="n1136">
      <data key="d10">
        <y:PolyLineEdge>
          <y:Path sx="0.0" sy="0.0" tx="0.0" ty="-0.8610514416450314"/>
          <y:LineStyle color="#000000" type="line" width="3.0"/>
          <y:Arrows source="none" target="standard"/>
          <y:BendStyle smoothed="false"/>
        </y:PolyLineEdge>
      </data>
    </edge>
    <edge id="e1222" source="n1134" target="n1137">
      <data key="d10">
        <y:PolyLineEdge>
          <y:Path sx="0.0" sy="0.0" tx="0.0" ty="0.0"/>
          <y:LineStyle color="#000000" type="line" width="3.0"/>
          <y:Arrows source="none" target="standard"/>
          <y:BendStyle smoothed="false"/>
        </y:PolyLineEdge>
      </data>
    </edge>
    <edge id="e1223" source="n1139" target="n1138">
      <data key="d10">
        <y:PolyLineEdge>
          <y:Path sx="0.0" sy="0.0" tx="0.0" ty="-0.8610514416450314"/>
          <y:LineStyle color="#000000" type="line" width="3.0"/>
          <y:Arrows source="none" target="standard"/>
          <y:BendStyle smoothed="false"/>
        </y:PolyLineEdge>
      </data>
    </edge>
    <edge id="e1224" source="n1141" target="n1140">
      <data key="d10">
        <y:PolyLineEdge>
          <y:Path sx="0.0" sy="0.0" tx="0.0" ty="-0.8610514416450314"/>
          <y:LineStyle color="#000000" type="line" width="3.0"/>
          <y:Arrows source="none" target="standard"/>
          <y:BendStyle smoothed="false"/>
        </y:PolyLineEdge>
      </data>
    </edge>
    <edge id="e1225" source="n1138" target="n1141">
      <data key="d10">
        <y:PolyLineEdge>
          <y:Path sx="0.0" sy="0.0" tx="0.0" ty="0.0"/>
          <y:LineStyle color="#000000" type="line" width="3.0"/>
          <y:Arrows source="none" target="standard"/>
          <y:BendStyle smoothed="false"/>
        </y:PolyLineEdge>
      </data>
    </edge>
    <edge id="e1226" source="n1136" target="n1139">
      <data key="d10">
        <y:PolyLineEdge>
          <y:Path sx="0.0" sy="0.0" tx="0.0" ty="0.0"/>
          <y:LineStyle color="#000000" type="line" width="3.0"/>
          <y:Arrows source="none" target="standard"/>
          <y:BendStyle smoothed="false"/>
        </y:PolyLineEdge>
      </data>
    </edge>
    <edge id="e1227" source="n1143" target="n1142">
      <data key="d10">
        <y:PolyLineEdge>
          <y:Path sx="0.0" sy="0.0" tx="0.0" ty="-0.8610514416450314"/>
          <y:LineStyle color="#000000" type="line" width="3.0"/>
          <y:Arrows source="none" target="standard"/>
          <y:BendStyle smoothed="false"/>
        </y:PolyLineEdge>
      </data>
    </edge>
    <edge id="e1228" source="n1145" target="n1144">
      <data key="d10">
        <y:PolyLineEdge>
          <y:Path sx="0.0" sy="0.0" tx="0.0" ty="-0.8610514416450314"/>
          <y:LineStyle color="#000000" type="line" width="3.0"/>
          <y:Arrows source="none" target="standard"/>
          <y:BendStyle smoothed="false"/>
        </y:PolyLineEdge>
      </data>
    </edge>
    <edge id="e1229" source="n1142" target="n1145">
      <data key="d10">
        <y:PolyLineEdge>
          <y:Path sx="0.0" sy="0.0" tx="0.0" ty="0.0"/>
          <y:LineStyle color="#000000" type="line" width="3.0"/>
          <y:Arrows source="none" target="standard"/>
          <y:BendStyle smoothed="false"/>
        </y:PolyLineEdge>
      </data>
    </edge>
    <edge id="e1230" source="n1147" target="n1146">
      <data key="d10">
        <y:PolyLineEdge>
          <y:Path sx="0.0" sy="0.0" tx="0.0" ty="-0.8610514416450314"/>
          <y:LineStyle color="#000000" type="line" width="3.0"/>
          <y:Arrows source="none" target="standard"/>
          <y:BendStyle smoothed="false"/>
        </y:PolyLineEdge>
      </data>
    </edge>
    <edge id="e1231" source="n1149" target="n1148">
      <data key="d10">
        <y:PolyLineEdge>
          <y:Path sx="0.0" sy="0.0" tx="0.0" ty="-0.8610514416450314"/>
          <y:LineStyle color="#000000" type="line" width="3.0"/>
          <y:Arrows source="none" target="standard"/>
          <y:BendStyle smoothed="false"/>
        </y:PolyLineEdge>
      </data>
    </edge>
    <edge id="e1232" source="n1146" target="n1149">
      <data key="d10">
        <y:PolyLineEdge>
          <y:Path sx="0.0" sy="0.0" tx="0.0" ty="0.0"/>
          <y:LineStyle color="#000000" type="line" width="3.0"/>
          <y:Arrows source="none" target="standard"/>
          <y:BendStyle smoothed="false"/>
        </y:PolyLineEdge>
      </data>
    </edge>
    <edge id="e1233" source="n1144" target="n1147">
      <data key="d10">
        <y:PolyLineEdge>
          <y:Path sx="0.0" sy="0.0" tx="0.0" ty="0.0"/>
          <y:LineStyle color="#000000" type="line" width="3.0"/>
          <y:Arrows source="none" target="standard"/>
          <y:BendStyle smoothed="false"/>
        </y:PolyLineEdge>
      </data>
    </edge>
    <edge id="e1234" source="n1140" target="n1143">
      <data key="d10">
        <y:PolyLineEdge>
          <y:Path sx="0.0" sy="0.0" tx="0.0" ty="0.0"/>
          <y:LineStyle color="#000000" type="line" width="3.0"/>
          <y:Arrows source="none" target="standard"/>
          <y:BendStyle smoothed="false"/>
        </y:PolyLineEdge>
      </data>
    </edge>
    <edge id="e1235" source="n1151" target="n1150">
      <data key="d10">
        <y:PolyLineEdge>
          <y:Path sx="0.0" sy="0.0" tx="0.0" ty="-0.8610514416450314"/>
          <y:LineStyle color="#000000" type="line" width="3.0"/>
          <y:Arrows source="none" target="standard"/>
          <y:BendStyle smoothed="false"/>
        </y:PolyLineEdge>
      </data>
    </edge>
    <edge id="e1236" source="n1153" target="n1152">
      <data key="d10">
        <y:PolyLineEdge>
          <y:Path sx="0.0" sy="0.0" tx="0.0" ty="-0.8610514416450314"/>
          <y:LineStyle color="#000000" type="line" width="3.0"/>
          <y:Arrows source="none" target="standard"/>
          <y:BendStyle smoothed="false"/>
        </y:PolyLineEdge>
      </data>
    </edge>
    <edge id="e1237" source="n1150" target="n1153">
      <data key="d10">
        <y:PolyLineEdge>
          <y:Path sx="0.0" sy="0.0" tx="0.0" ty="0.0"/>
          <y:LineStyle color="#000000" type="line" width="3.0"/>
          <y:Arrows source="none" target="standard"/>
          <y:BendStyle smoothed="false"/>
        </y:PolyLineEdge>
      </data>
    </edge>
    <edge id="e1238" source="n1155" target="n1154">
      <data key="d10">
        <y:PolyLineEdge>
          <y:Path sx="0.0" sy="0.0" tx="0.0" ty="-0.8610514416450314"/>
          <y:LineStyle color="#000000" type="line" width="3.0"/>
          <y:Arrows source="none" target="standard"/>
          <y:BendStyle smoothed="false"/>
        </y:PolyLineEdge>
      </data>
    </edge>
    <edge id="e1239" source="n1157" target="n1156">
      <data key="d10">
        <y:PolyLineEdge>
          <y:Path sx="0.0" sy="0.0" tx="0.0" ty="-0.8610514416450314"/>
          <y:LineStyle color="#000000" type="line" width="3.0"/>
          <y:Arrows source="none" target="standard"/>
          <y:BendStyle smoothed="false"/>
        </y:PolyLineEdge>
      </data>
    </edge>
    <edge id="e1240" source="n1154" target="n1157">
      <data key="d10">
        <y:PolyLineEdge>
          <y:Path sx="0.0" sy="0.0" tx="0.0" ty="0.0"/>
          <y:LineStyle color="#000000" type="line" width="3.0"/>
          <y:Arrows source="none" target="standard"/>
          <y:BendStyle smoothed="false"/>
        </y:PolyLineEdge>
      </data>
    </edge>
    <edge id="e1241" source="n1152" target="n1155">
      <data key="d10">
        <y:PolyLineEdge>
          <y:Path sx="0.0" sy="0.0" tx="0.0" ty="0.0"/>
          <y:LineStyle color="#000000" type="line" width="3.0"/>
          <y:Arrows source="none" target="standard"/>
          <y:BendStyle smoothed="false"/>
        </y:PolyLineEdge>
      </data>
    </edge>
    <edge id="e1242" source="n1148" target="n1151">
      <data key="d10">
        <y:PolyLineEdge>
          <y:Path sx="0.0" sy="0.0" tx="0.0" ty="0.0"/>
          <y:LineStyle color="#000000" type="line" width="3.0"/>
          <y:Arrows source="none" target="standard"/>
          <y:BendStyle smoothed="false"/>
        </y:PolyLineEdge>
      </data>
    </edge>
    <edge id="e1243" source="n1159" target="n1158">
      <data key="d10">
        <y:PolyLineEdge>
          <y:Path sx="0.0" sy="0.0" tx="0.0" ty="-0.8610514416450314"/>
          <y:LineStyle color="#000000" type="line" width="3.0"/>
          <y:Arrows source="none" target="standard"/>
          <y:BendStyle smoothed="false"/>
        </y:PolyLineEdge>
      </data>
    </edge>
    <edge id="e1244" source="n1161" target="n1160">
      <data key="d10">
        <y:PolyLineEdge>
          <y:Path sx="0.0" sy="0.0" tx="0.0" ty="-0.8610514416450314"/>
          <y:LineStyle color="#000000" type="line" width="3.0"/>
          <y:Arrows source="none" target="standard"/>
          <y:BendStyle smoothed="false"/>
        </y:PolyLineEdge>
      </data>
    </edge>
    <edge id="e1245" source="n1158" target="n1161">
      <data key="d10">
        <y:PolyLineEdge>
          <y:Path sx="0.0" sy="0.0" tx="0.0" ty="0.0"/>
          <y:LineStyle color="#000000" type="line" width="3.0"/>
          <y:Arrows source="none" target="standard"/>
          <y:BendStyle smoothed="false"/>
        </y:PolyLineEdge>
      </data>
    </edge>
    <edge id="e1246" source="n1156" target="n1159">
      <data key="d10">
        <y:PolyLineEdge>
          <y:Path sx="0.0" sy="0.0" tx="0.0" ty="0.0"/>
          <y:LineStyle color="#000000" type="line" width="3.0"/>
          <y:Arrows source="none" target="standard"/>
          <y:BendStyle smoothed="false"/>
        </y:PolyLineEdge>
      </data>
    </edge>
    <edge id="e1247" source="n1163" target="n1162">
      <data key="d10">
        <y:PolyLineEdge>
          <y:Path sx="0.0" sy="0.0" tx="0.0" ty="-0.8610514416450314"/>
          <y:LineStyle color="#000000" type="line" width="3.0"/>
          <y:Arrows source="none" target="standard"/>
          <y:BendStyle smoothed="false"/>
        </y:PolyLineEdge>
      </data>
    </edge>
    <edge id="e1248" source="n1162" target="n1164">
      <data key="d10">
        <y:PolyLineEdge>
          <y:Path sx="0.0" sy="0.0" tx="0.0" ty="0.0"/>
          <y:LineStyle color="#000000" type="line" width="3.0"/>
          <y:Arrows source="none" target="standard"/>
          <y:BendStyle smoothed="false"/>
        </y:PolyLineEdge>
      </data>
    </edge>
    <edge id="e1249" source="n1160" target="n1163">
      <data key="d10">
        <y:PolyLineEdge>
          <y:Path sx="0.0" sy="0.0" tx="0.0" ty="0.0"/>
          <y:LineStyle color="#000000" type="line" width="3.0"/>
          <y:Arrows source="none" target="standard"/>
          <y:BendStyle smoothed="false"/>
        </y:PolyLineEdge>
      </data>
    </edge>
    <edge id="e1250" source="n1132" target="n1135">
      <data key="d10">
        <y:PolyLineEdge>
          <y:Path sx="0.0" sy="0.0" tx="0.0" ty="0.0"/>
          <y:LineStyle color="#000000" type="line" width="3.0"/>
          <y:Arrows source="none" target="standard"/>
          <y:BendStyle smoothed="false"/>
        </y:PolyLineEdge>
      </data>
    </edge>
    <edge id="e1251" source="n1167" target="n1166">
      <data key="d10">
        <y:PolyLineEdge>
          <y:Path sx="0.0" sy="0.0" tx="0.0" ty="-0.8610514416450314"/>
          <y:LineStyle color="#000000" type="line" width="3.0"/>
          <y:Arrows source="none" target="standard"/>
          <y:BendStyle smoothed="false"/>
        </y:PolyLineEdge>
      </data>
    </edge>
    <edge id="e1252" source="n1169" target="n1168">
      <data key="d10">
        <y:PolyLineEdge>
          <y:Path sx="0.0" sy="0.0" tx="0.0" ty="-0.8610514416450314"/>
          <y:LineStyle color="#000000" type="line" width="3.0"/>
          <y:Arrows source="none" target="standard"/>
          <y:BendStyle smoothed="false"/>
        </y:PolyLineEdge>
      </data>
    </edge>
    <edge id="e1253" source="n1166" target="n1169">
      <data key="d10">
        <y:PolyLineEdge>
          <y:Path sx="0.0" sy="0.0" tx="0.0" ty="0.0"/>
          <y:LineStyle color="#000000" type="line" width="3.0"/>
          <y:Arrows source="none" target="standard"/>
          <y:BendStyle smoothed="false"/>
        </y:PolyLineEdge>
      </data>
    </edge>
    <edge id="e1254" source="n1165" target="n1167">
      <data key="d10">
        <y:PolyLineEdge>
          <y:Path sx="0.0" sy="0.0" tx="0.0" ty="0.0"/>
          <y:LineStyle color="#000000" type="line" width="3.0"/>
          <y:Arrows source="none" target="standard"/>
          <y:BendStyle smoothed="false"/>
        </y:PolyLineEdge>
      </data>
    </edge>
    <edge id="e1255" source="n1171" target="n1170">
      <data key="d10">
        <y:PolyLineEdge>
          <y:Path sx="0.0" sy="0.0" tx="0.0" ty="-0.8610514416450314"/>
          <y:LineStyle color="#000000" type="line" width="3.0"/>
          <y:Arrows source="none" target="standard"/>
          <y:BendStyle smoothed="false"/>
        </y:PolyLineEdge>
      </data>
    </edge>
    <edge id="e1256" source="n1173" target="n1172">
      <data key="d10">
        <y:PolyLineEdge>
          <y:Path sx="0.0" sy="0.0" tx="0.0" ty="-0.8610514416450314"/>
          <y:LineStyle color="#000000" type="line" width="3.0"/>
          <y:Arrows source="none" target="standard"/>
          <y:BendStyle smoothed="false"/>
        </y:PolyLineEdge>
      </data>
    </edge>
    <edge id="e1257" source="n1170" target="n1173">
      <data key="d10">
        <y:PolyLineEdge>
          <y:Path sx="0.0" sy="0.0" tx="0.0" ty="0.0"/>
          <y:LineStyle color="#000000" type="line" width="3.0"/>
          <y:Arrows source="none" target="standard"/>
          <y:BendStyle smoothed="false"/>
        </y:PolyLineEdge>
      </data>
    </edge>
    <edge id="e1258" source="n1168" target="n1171">
      <data key="d10">
        <y:PolyLineEdge>
          <y:Path sx="0.0" sy="0.0" tx="0.0" ty="0.0"/>
          <y:LineStyle color="#000000" type="line" width="3.0"/>
          <y:Arrows source="none" target="standard"/>
          <y:BendStyle smoothed="false"/>
        </y:PolyLineEdge>
      </data>
    </edge>
    <edge id="e1259" source="n1172" target="n1174">
      <data key="d10">
        <y:PolyLineEdge>
          <y:Path sx="0.0" sy="0.0" tx="0.0" ty="0.0"/>
          <y:LineStyle color="#000000" type="line" width="3.0"/>
          <y:Arrows source="none" target="standard"/>
          <y:BendStyle smoothed="false"/>
        </y:PolyLineEdge>
      </data>
    </edge>
    <edge id="e1260" source="n1164" target="n1165">
      <data key="d10">
        <y:PolyLineEdge>
          <y:Path sx="0.0" sy="0.0" tx="0.0" ty="0.0"/>
          <y:LineStyle color="#000000" type="line" width="3.0"/>
          <y:Arrows source="none" target="standard"/>
          <y:BendStyle smoothed="false"/>
        </y:PolyLineEdge>
      </data>
    </edge>
    <edge id="e1261" source="n1177" target="n1176">
      <data key="d10">
        <y:PolyLineEdge>
          <y:Path sx="0.0" sy="0.0" tx="0.0" ty="-0.8610514416450314"/>
          <y:LineStyle color="#000000" type="line" width="3.0"/>
          <y:Arrows source="none" target="standard"/>
          <y:BendStyle smoothed="false"/>
        </y:PolyLineEdge>
      </data>
    </edge>
    <edge id="e1262" source="n1175" target="n1177">
      <data key="d10">
        <y:PolyLineEdge>
          <y:Path sx="0.0" sy="0.0" tx="0.0" ty="0.0"/>
          <y:LineStyle color="#000000" type="line" width="3.0"/>
          <y:Arrows source="none" target="standard"/>
          <y:BendStyle smoothed="false"/>
        </y:PolyLineEdge>
      </data>
    </edge>
    <edge id="e1263" source="n1179" target="n1178">
      <data key="d10">
        <y:PolyLineEdge>
          <y:Path sx="0.0" sy="0.0" tx="0.0" ty="-0.8610514416450314"/>
          <y:LineStyle color="#000000" type="line" width="3.0"/>
          <y:Arrows source="none" target="standard"/>
          <y:BendStyle smoothed="false"/>
        </y:PolyLineEdge>
      </data>
    </edge>
    <edge id="e1264" source="n1181" target="n1180">
      <data key="d10">
        <y:PolyLineEdge>
          <y:Path sx="0.0" sy="0.0" tx="0.0" ty="-0.8610514416450314"/>
          <y:LineStyle color="#000000" type="line" width="3.0"/>
          <y:Arrows source="none" target="standard"/>
          <y:BendStyle smoothed="false"/>
        </y:PolyLineEdge>
      </data>
    </edge>
    <edge id="e1265" source="n1178" target="n1181">
      <data key="d10">
        <y:PolyLineEdge>
          <y:Path sx="0.0" sy="0.0" tx="0.0" ty="0.0"/>
          <y:LineStyle color="#000000" type="line" width="3.0"/>
          <y:Arrows source="none" target="standard"/>
          <y:BendStyle smoothed="false"/>
        </y:PolyLineEdge>
      </data>
    </edge>
    <edge id="e1266" source="n1176" target="n1179">
      <data key="d10">
        <y:PolyLineEdge>
          <y:Path sx="0.0" sy="0.0" tx="0.0" ty="0.0"/>
          <y:LineStyle color="#000000" type="line" width="3.0"/>
          <y:Arrows source="none" target="standard"/>
          <y:BendStyle smoothed="false"/>
        </y:PolyLineEdge>
      </data>
    </edge>
    <edge id="e1267" source="n1183" target="n1182">
      <data key="d10">
        <y:PolyLineEdge>
          <y:Path sx="0.0" sy="0.0" tx="0.0" ty="-0.8610514416450314"/>
          <y:LineStyle color="#000000" type="line" width="3.0"/>
          <y:Arrows source="none" target="standard"/>
          <y:BendStyle smoothed="false"/>
        </y:PolyLineEdge>
      </data>
    </edge>
    <edge id="e1268" source="n1185" target="n1184">
      <data key="d10">
        <y:PolyLineEdge>
          <y:Path sx="0.0" sy="0.0" tx="0.0" ty="-0.8610514416450314"/>
          <y:LineStyle color="#000000" type="line" width="3.0"/>
          <y:Arrows source="none" target="standard"/>
          <y:BendStyle smoothed="false"/>
        </y:PolyLineEdge>
      </data>
    </edge>
    <edge id="e1269" source="n1182" target="n1185">
      <data key="d10">
        <y:PolyLineEdge>
          <y:Path sx="0.0" sy="0.0" tx="0.0" ty="0.0"/>
          <y:LineStyle color="#000000" type="line" width="3.0"/>
          <y:Arrows source="none" target="standard"/>
          <y:BendStyle smoothed="false"/>
        </y:PolyLineEdge>
      </data>
    </edge>
    <edge id="e1270" source="n1187" target="n1186">
      <data key="d10">
        <y:PolyLineEdge>
          <y:Path sx="0.0" sy="0.0" tx="0.0" ty="-0.8610514416450314"/>
          <y:LineStyle color="#000000" type="line" width="3.0"/>
          <y:Arrows source="none" target="standard"/>
          <y:BendStyle smoothed="false"/>
        </y:PolyLineEdge>
      </data>
    </edge>
    <edge id="e1271" source="n1189" target="n1188">
      <data key="d10">
        <y:PolyLineEdge>
          <y:Path sx="0.0" sy="0.0" tx="0.0" ty="-0.8610514416450314"/>
          <y:LineStyle color="#000000" type="line" width="3.0"/>
          <y:Arrows source="none" target="standard"/>
          <y:BendStyle smoothed="false"/>
        </y:PolyLineEdge>
      </data>
    </edge>
    <edge id="e1272" source="n1186" target="n1189">
      <data key="d10">
        <y:PolyLineEdge>
          <y:Path sx="0.0" sy="0.0" tx="0.0" ty="0.0"/>
          <y:LineStyle color="#000000" type="line" width="3.0"/>
          <y:Arrows source="none" target="standard"/>
          <y:BendStyle smoothed="false"/>
        </y:PolyLineEdge>
      </data>
    </edge>
    <edge id="e1273" source="n1184" target="n1187">
      <data key="d10">
        <y:PolyLineEdge>
          <y:Path sx="0.0" sy="0.0" tx="0.0" ty="0.0"/>
          <y:LineStyle color="#000000" type="line" width="3.0"/>
          <y:Arrows source="none" target="standard"/>
          <y:BendStyle smoothed="false"/>
        </y:PolyLineEdge>
      </data>
    </edge>
    <edge id="e1274" source="n1191" target="n1190">
      <data key="d10">
        <y:PolyLineEdge>
          <y:Path sx="0.0" sy="0.0" tx="0.0" ty="-0.8610514416450314"/>
          <y:LineStyle color="#000000" type="line" width="3.0"/>
          <y:Arrows source="none" target="standard"/>
          <y:BendStyle smoothed="false"/>
        </y:PolyLineEdge>
      </data>
    </edge>
    <edge id="e1275" source="n1193" target="n1192">
      <data key="d10">
        <y:PolyLineEdge>
          <y:Path sx="0.0" sy="0.0" tx="0.0" ty="-0.8610514416450314"/>
          <y:LineStyle color="#000000" type="line" width="3.0"/>
          <y:Arrows source="none" target="standard"/>
          <y:BendStyle smoothed="false"/>
        </y:PolyLineEdge>
      </data>
    </edge>
    <edge id="e1276" source="n1190" target="n1193">
      <data key="d10">
        <y:PolyLineEdge>
          <y:Path sx="0.0" sy="0.0" tx="0.0" ty="0.0"/>
          <y:LineStyle color="#000000" type="line" width="3.0"/>
          <y:Arrows source="none" target="standard"/>
          <y:BendStyle smoothed="false"/>
        </y:PolyLineEdge>
      </data>
    </edge>
    <edge id="e1277" source="n1195" target="n1194">
      <data key="d10">
        <y:PolyLineEdge>
          <y:Path sx="0.0" sy="0.0" tx="0.0" ty="-0.8610514416450314"/>
          <y:LineStyle color="#000000" type="line" width="3.0"/>
          <y:Arrows source="none" target="standard"/>
          <y:BendStyle smoothed="false"/>
        </y:PolyLineEdge>
      </data>
    </edge>
    <edge id="e1278" source="n1197" target="n1196">
      <data key="d10">
        <y:PolyLineEdge>
          <y:Path sx="0.0" sy="0.0" tx="0.0" ty="-0.8610514416450314"/>
          <y:LineStyle color="#000000" type="line" width="3.0"/>
          <y:Arrows source="none" target="standard"/>
          <y:BendStyle smoothed="false"/>
        </y:PolyLineEdge>
      </data>
    </edge>
    <edge id="e1279" source="n1194" target="n1197">
      <data key="d10">
        <y:PolyLineEdge>
          <y:Path sx="0.0" sy="0.0" tx="0.0" ty="0.0"/>
          <y:LineStyle color="#000000" type="line" width="3.0"/>
          <y:Arrows source="none" target="standard"/>
          <y:BendStyle smoothed="false"/>
        </y:PolyLineEdge>
      </data>
    </edge>
    <edge id="e1280" source="n1192" target="n1195">
      <data key="d10">
        <y:PolyLineEdge>
          <y:Path sx="0.0" sy="0.0" tx="0.0" ty="0.0"/>
          <y:LineStyle color="#000000" type="line" width="3.0"/>
          <y:Arrows source="none" target="standard"/>
          <y:BendStyle smoothed="false"/>
        </y:PolyLineEdge>
      </data>
    </edge>
    <edge id="e1281" source="n1188" target="n1191">
      <data key="d10">
        <y:PolyLineEdge>
          <y:Path sx="0.0" sy="0.0" tx="0.0" ty="0.0"/>
          <y:LineStyle color="#000000" type="line" width="3.0"/>
          <y:Arrows source="none" target="standard"/>
          <y:BendStyle smoothed="false"/>
        </y:PolyLineEdge>
      </data>
    </edge>
    <edge id="e1282" source="n1199" target="n1198">
      <data key="d10">
        <y:PolyLineEdge>
          <y:Path sx="0.0" sy="0.0" tx="0.0" ty="-0.8610514416450314"/>
          <y:LineStyle color="#000000" type="line" width="3.0"/>
          <y:Arrows source="none" target="standard"/>
          <y:BendStyle smoothed="false"/>
        </y:PolyLineEdge>
      </data>
    </edge>
    <edge id="e1283" source="n1201" target="n1200">
      <data key="d10">
        <y:PolyLineEdge>
          <y:Path sx="0.0" sy="0.0" tx="0.0" ty="-0.8610514416450314"/>
          <y:LineStyle color="#000000" type="line" width="3.0"/>
          <y:Arrows source="none" target="standard"/>
          <y:BendStyle smoothed="false"/>
        </y:PolyLineEdge>
      </data>
    </edge>
    <edge id="e1284" source="n1198" target="n1201">
      <data key="d10">
        <y:PolyLineEdge>
          <y:Path sx="0.0" sy="0.0" tx="0.0" ty="0.0"/>
          <y:LineStyle color="#000000" type="line" width="3.0"/>
          <y:Arrows source="none" target="standard"/>
          <y:BendStyle smoothed="false"/>
        </y:PolyLineEdge>
      </data>
    </edge>
    <edge id="e1285" source="n1203" target="n1202">
      <data key="d10">
        <y:PolyLineEdge>
          <y:Path sx="0.0" sy="0.0" tx="0.0" ty="-0.8610514416450314"/>
          <y:LineStyle color="#000000" type="line" width="3.0"/>
          <y:Arrows source="none" target="standard"/>
          <y:BendStyle smoothed="false"/>
        </y:PolyLineEdge>
      </data>
    </edge>
    <edge id="e1286" source="n1205" target="n1204">
      <data key="d10">
        <y:PolyLineEdge>
          <y:Path sx="0.0" sy="0.0" tx="0.0" ty="-0.8610514416450314"/>
          <y:LineStyle color="#000000" type="line" width="3.0"/>
          <y:Arrows source="none" target="standard"/>
          <y:BendStyle smoothed="false"/>
        </y:PolyLineEdge>
      </data>
    </edge>
    <edge id="e1287" source="n1202" target="n1205">
      <data key="d10">
        <y:PolyLineEdge>
          <y:Path sx="0.0" sy="0.0" tx="0.0" ty="0.0"/>
          <y:LineStyle color="#000000" type="line" width="3.0"/>
          <y:Arrows source="none" target="standard"/>
          <y:BendStyle smoothed="false"/>
        </y:PolyLineEdge>
      </data>
    </edge>
    <edge id="e1288" source="n1200" target="n1203">
      <data key="d10">
        <y:PolyLineEdge>
          <y:Path sx="0.0" sy="0.0" tx="0.0" ty="0.0"/>
          <y:LineStyle color="#000000" type="line" width="3.0"/>
          <y:Arrows source="none" target="standard"/>
          <y:BendStyle smoothed="false"/>
        </y:PolyLineEdge>
      </data>
    </edge>
    <edge id="e1289" source="n1196" target="n1199">
      <data key="d10">
        <y:PolyLineEdge>
          <y:Path sx="0.0" sy="0.0" tx="0.0" ty="0.0"/>
          <y:LineStyle color="#000000" type="line" width="3.0"/>
          <y:Arrows source="none" target="standard"/>
          <y:BendStyle smoothed="false"/>
        </y:PolyLineEdge>
      </data>
    </edge>
    <edge id="e1290" source="n1207" target="n1206">
      <data key="d10">
        <y:PolyLineEdge>
          <y:Path sx="0.0" sy="0.0" tx="0.0" ty="-0.8610514416450314"/>
          <y:LineStyle color="#000000" type="line" width="3.0"/>
          <y:Arrows source="none" target="standard"/>
          <y:BendStyle smoothed="false"/>
        </y:PolyLineEdge>
      </data>
    </edge>
    <edge id="e1291" source="n1209" target="n1208">
      <data key="d10">
        <y:PolyLineEdge>
          <y:Path sx="0.0" sy="0.0" tx="0.0" ty="-0.8610514416450314"/>
          <y:LineStyle color="#000000" type="line" width="3.0"/>
          <y:Arrows source="none" target="standard"/>
          <y:BendStyle smoothed="false"/>
        </y:PolyLineEdge>
      </data>
    </edge>
    <edge id="e1292" source="n1206" target="n1209">
      <data key="d10">
        <y:PolyLineEdge>
          <y:Path sx="0.0" sy="0.0" tx="0.0" ty="0.0"/>
          <y:LineStyle color="#000000" type="line" width="3.0"/>
          <y:Arrows source="none" target="standard"/>
          <y:BendStyle smoothed="false"/>
        </y:PolyLineEdge>
      </data>
    </edge>
    <edge id="e1293" source="n1204" target="n1207">
      <data key="d10">
        <y:PolyLineEdge>
          <y:Path sx="0.0" sy="0.0" tx="0.0" ty="0.0"/>
          <y:LineStyle color="#000000" type="line" width="3.0"/>
          <y:Arrows source="none" target="standard"/>
          <y:BendStyle smoothed="false"/>
        </y:PolyLineEdge>
      </data>
    </edge>
    <edge id="e1294" source="n1211" target="n1210">
      <data key="d10">
        <y:PolyLineEdge>
          <y:Path sx="0.0" sy="0.0" tx="0.0" ty="-0.8610514416450314"/>
          <y:LineStyle color="#000000" type="line" width="3.0"/>
          <y:Arrows source="none" target="standard"/>
          <y:BendStyle smoothed="false"/>
        </y:PolyLineEdge>
      </data>
    </edge>
    <edge id="e1295" source="n1210" target="n1212">
      <data key="d10">
        <y:PolyLineEdge>
          <y:Path sx="0.0" sy="0.0" tx="0.0" ty="0.0"/>
          <y:LineStyle color="#000000" type="line" width="3.0"/>
          <y:Arrows source="none" target="standard"/>
          <y:BendStyle smoothed="false"/>
        </y:PolyLineEdge>
      </data>
    </edge>
    <edge id="e1296" source="n1208" target="n1211">
      <data key="d10">
        <y:PolyLineEdge>
          <y:Path sx="0.0" sy="0.0" tx="0.0" ty="0.0"/>
          <y:LineStyle color="#000000" type="line" width="3.0"/>
          <y:Arrows source="none" target="standard"/>
          <y:BendStyle smoothed="false"/>
        </y:PolyLineEdge>
      </data>
    </edge>
    <edge id="e1297" source="n1180" target="n1183">
      <data key="d10">
        <y:PolyLineEdge>
          <y:Path sx="0.0" sy="0.0" tx="0.0" ty="0.0"/>
          <y:LineStyle color="#000000" type="line" width="3.0"/>
          <y:Arrows source="none" target="standard"/>
          <y:BendStyle smoothed="false"/>
        </y:PolyLineEdge>
      </data>
    </edge>
    <edge id="e1298" source="n1215" target="n1214">
      <data key="d10">
        <y:PolyLineEdge>
          <y:Path sx="0.0" sy="0.0" tx="0.0" ty="-0.8610514416450314"/>
          <y:LineStyle color="#000000" type="line" width="3.0"/>
          <y:Arrows source="none" target="standard"/>
          <y:BendStyle smoothed="false"/>
        </y:PolyLineEdge>
      </data>
    </edge>
    <edge id="e1299" source="n1217" target="n1216">
      <data key="d10">
        <y:PolyLineEdge>
          <y:Path sx="0.0" sy="0.0" tx="0.0" ty="-0.8610514416450314"/>
          <y:LineStyle color="#000000" type="line" width="3.0"/>
          <y:Arrows source="none" target="standard"/>
          <y:BendStyle smoothed="false"/>
        </y:PolyLineEdge>
      </data>
    </edge>
    <edge id="e1300" source="n1214" target="n1217">
      <data key="d10">
        <y:PolyLineEdge>
          <y:Path sx="0.0" sy="0.0" tx="0.0" ty="0.0"/>
          <y:LineStyle color="#000000" type="line" width="3.0"/>
          <y:Arrows source="none" target="standard"/>
          <y:BendStyle smoothed="false"/>
        </y:PolyLineEdge>
      </data>
    </edge>
    <edge id="e1301" source="n1213" target="n1215">
      <data key="d10">
        <y:PolyLineEdge>
          <y:Path sx="0.0" sy="0.0" tx="0.0" ty="0.0"/>
          <y:LineStyle color="#000000" type="line" width="3.0"/>
          <y:Arrows source="none" target="standard"/>
          <y:BendStyle smoothed="false"/>
        </y:PolyLineEdge>
      </data>
    </edge>
    <edge id="e1302" source="n1219" target="n1218">
      <data key="d10">
        <y:PolyLineEdge>
          <y:Path sx="0.0" sy="0.0" tx="0.0" ty="-0.8610514416450314"/>
          <y:LineStyle color="#000000" type="line" width="3.0"/>
          <y:Arrows source="none" target="standard"/>
          <y:BendStyle smoothed="false"/>
        </y:PolyLineEdge>
      </data>
    </edge>
    <edge id="e1303" source="n1221" target="n1220">
      <data key="d10">
        <y:PolyLineEdge>
          <y:Path sx="0.0" sy="0.0" tx="0.0" ty="-0.8610514416450314"/>
          <y:LineStyle color="#000000" type="line" width="3.0"/>
          <y:Arrows source="none" target="standard"/>
          <y:BendStyle smoothed="false"/>
        </y:PolyLineEdge>
      </data>
    </edge>
    <edge id="e1304" source="n1218" target="n1221">
      <data key="d10">
        <y:PolyLineEdge>
          <y:Path sx="0.0" sy="0.0" tx="0.0" ty="0.0"/>
          <y:LineStyle color="#000000" type="line" width="3.0"/>
          <y:Arrows source="none" target="standard"/>
          <y:BendStyle smoothed="false"/>
        </y:PolyLineEdge>
      </data>
    </edge>
    <edge id="e1305" source="n1216" target="n1219">
      <data key="d10">
        <y:PolyLineEdge>
          <y:Path sx="0.0" sy="0.0" tx="0.0" ty="0.0"/>
          <y:LineStyle color="#000000" type="line" width="3.0"/>
          <y:Arrows source="none" target="standard"/>
          <y:BendStyle smoothed="false"/>
        </y:PolyLineEdge>
      </data>
    </edge>
    <edge id="e1306" source="n1220" target="n1222">
      <data key="d10">
        <y:PolyLineEdge>
          <y:Path sx="0.0" sy="0.0" tx="0.0" ty="0.0"/>
          <y:LineStyle color="#000000" type="line" width="3.0"/>
          <y:Arrows source="none" target="standard"/>
          <y:BendStyle smoothed="false"/>
        </y:PolyLineEdge>
      </data>
    </edge>
    <edge id="e1307" source="n1212" target="n1213">
      <data key="d10">
        <y:PolyLineEdge>
          <y:Path sx="0.0" sy="0.0" tx="0.0" ty="0.0"/>
          <y:LineStyle color="#000000" type="line" width="3.0"/>
          <y:Arrows source="none" target="standard"/>
          <y:BendStyle smoothed="false"/>
        </y:PolyLineEdge>
      </data>
    </edge>
    <edge id="e1308" source="n1225" target="n1224">
      <data key="d10">
        <y:PolyLineEdge>
          <y:Path sx="0.0" sy="0.0" tx="0.0" ty="-0.8610514416450314"/>
          <y:LineStyle color="#000000" type="line" width="3.0"/>
          <y:Arrows source="none" target="standard"/>
          <y:BendStyle smoothed="false"/>
        </y:PolyLineEdge>
      </data>
    </edge>
    <edge id="e1309" source="n1223" target="n1225">
      <data key="d10">
        <y:PolyLineEdge>
          <y:Path sx="0.0" sy="0.0" tx="0.0" ty="0.0"/>
          <y:LineStyle color="#000000" type="line" width="3.0"/>
          <y:Arrows source="none" target="standard"/>
          <y:BendStyle smoothed="false"/>
        </y:PolyLineEdge>
      </data>
    </edge>
    <edge id="e1310" source="n1227" target="n1226">
      <data key="d10">
        <y:PolyLineEdge>
          <y:Path sx="0.0" sy="0.0" tx="0.0" ty="-0.8610514416450314"/>
          <y:LineStyle color="#000000" type="line" width="3.0"/>
          <y:Arrows source="none" target="standard"/>
          <y:BendStyle smoothed="false"/>
        </y:PolyLineEdge>
      </data>
    </edge>
    <edge id="e1311" source="n1229" target="n1228">
      <data key="d10">
        <y:PolyLineEdge>
          <y:Path sx="0.0" sy="0.0" tx="0.0" ty="-0.8610514416450314"/>
          <y:LineStyle color="#000000" type="line" width="3.0"/>
          <y:Arrows source="none" target="standard"/>
          <y:BendStyle smoothed="false"/>
        </y:PolyLineEdge>
      </data>
    </edge>
    <edge id="e1312" source="n1226" target="n1229">
      <data key="d10">
        <y:PolyLineEdge>
          <y:Path sx="0.0" sy="0.0" tx="0.0" ty="0.0"/>
          <y:LineStyle color="#000000" type="line" width="3.0"/>
          <y:Arrows source="none" target="standard"/>
          <y:BendStyle smoothed="false"/>
        </y:PolyLineEdge>
      </data>
    </edge>
    <edge id="e1313" source="n1224" target="n1227">
      <data key="d10">
        <y:PolyLineEdge>
          <y:Path sx="0.0" sy="0.0" tx="0.0" ty="0.0"/>
          <y:LineStyle color="#000000" type="line" width="3.0"/>
          <y:Arrows source="none" target="standard"/>
          <y:BendStyle smoothed="false"/>
        </y:PolyLineEdge>
      </data>
    </edge>
    <edge id="e1314" source="n1231" target="n1230">
      <data key="d10">
        <y:PolyLineEdge>
          <y:Path sx="0.0" sy="0.0" tx="0.0" ty="-0.8610514416450314"/>
          <y:LineStyle color="#000000" type="line" width="3.0"/>
          <y:Arrows source="none" target="standard"/>
          <y:BendStyle smoothed="false"/>
        </y:PolyLineEdge>
      </data>
    </edge>
    <edge id="e1315" source="n1233" target="n1232">
      <data key="d10">
        <y:PolyLineEdge>
          <y:Path sx="0.0" sy="0.0" tx="0.0" ty="-0.8610514416450314"/>
          <y:LineStyle color="#000000" type="line" width="3.0"/>
          <y:Arrows source="none" target="standard"/>
          <y:BendStyle smoothed="false"/>
        </y:PolyLineEdge>
      </data>
    </edge>
    <edge id="e1316" source="n1230" target="n1233">
      <data key="d10">
        <y:PolyLineEdge>
          <y:Path sx="0.0" sy="0.0" tx="0.0" ty="0.0"/>
          <y:LineStyle color="#000000" type="line" width="3.0"/>
          <y:Arrows source="none" target="standard"/>
          <y:BendStyle smoothed="false"/>
        </y:PolyLineEdge>
      </data>
    </edge>
    <edge id="e1317" source="n1235" target="n1234">
      <data key="d10">
        <y:PolyLineEdge>
          <y:Path sx="0.0" sy="0.0" tx="0.0" ty="-0.8610514416450314"/>
          <y:LineStyle color="#000000" type="line" width="3.0"/>
          <y:Arrows source="none" target="standard"/>
          <y:BendStyle smoothed="false"/>
        </y:PolyLineEdge>
      </data>
    </edge>
    <edge id="e1318" source="n1237" target="n1236">
      <data key="d10">
        <y:PolyLineEdge>
          <y:Path sx="0.0" sy="0.0" tx="0.0" ty="-0.8610514416450314"/>
          <y:LineStyle color="#000000" type="line" width="3.0"/>
          <y:Arrows source="none" target="standard"/>
          <y:BendStyle smoothed="false"/>
        </y:PolyLineEdge>
      </data>
    </edge>
    <edge id="e1319" source="n1234" target="n1237">
      <data key="d10">
        <y:PolyLineEdge>
          <y:Path sx="0.0" sy="0.0" tx="0.0" ty="0.0"/>
          <y:LineStyle color="#000000" type="line" width="3.0"/>
          <y:Arrows source="none" target="standard"/>
          <y:BendStyle smoothed="false"/>
        </y:PolyLineEdge>
      </data>
    </edge>
    <edge id="e1320" source="n1232" target="n1235">
      <data key="d10">
        <y:PolyLineEdge>
          <y:Path sx="0.0" sy="0.0" tx="0.0" ty="0.0"/>
          <y:LineStyle color="#000000" type="line" width="3.0"/>
          <y:Arrows source="none" target="standard"/>
          <y:BendStyle smoothed="false"/>
        </y:PolyLineEdge>
      </data>
    </edge>
    <edge id="e1321" source="n1239" target="n1238">
      <data key="d10">
        <y:PolyLineEdge>
          <y:Path sx="0.0" sy="0.0" tx="0.0" ty="-0.8610514416450314"/>
          <y:LineStyle color="#000000" type="line" width="3.0"/>
          <y:Arrows source="none" target="standard"/>
          <y:BendStyle smoothed="false"/>
        </y:PolyLineEdge>
      </data>
    </edge>
    <edge id="e1322" source="n1241" target="n1240">
      <data key="d10">
        <y:PolyLineEdge>
          <y:Path sx="0.0" sy="0.0" tx="0.0" ty="-0.8610514416450314"/>
          <y:LineStyle color="#000000" type="line" width="3.0"/>
          <y:Arrows source="none" target="standard"/>
          <y:BendStyle smoothed="false"/>
        </y:PolyLineEdge>
      </data>
    </edge>
    <edge id="e1323" source="n1238" target="n1241">
      <data key="d10">
        <y:PolyLineEdge>
          <y:Path sx="0.0" sy="0.0" tx="0.0" ty="0.0"/>
          <y:LineStyle color="#000000" type="line" width="3.0"/>
          <y:Arrows source="none" target="standard"/>
          <y:BendStyle smoothed="false"/>
        </y:PolyLineEdge>
      </data>
    </edge>
    <edge id="e1324" source="n1243" target="n1242">
      <data key="d10">
        <y:PolyLineEdge>
          <y:Path sx="0.0" sy="0.0" tx="0.0" ty="-0.8610514416450314"/>
          <y:LineStyle color="#000000" type="line" width="3.0"/>
          <y:Arrows source="none" target="standard"/>
          <y:BendStyle smoothed="false"/>
        </y:PolyLineEdge>
      </data>
    </edge>
    <edge id="e1325" source="n1245" target="n1244">
      <data key="d10">
        <y:PolyLineEdge>
          <y:Path sx="0.0" sy="0.0" tx="0.0" ty="-0.8610514416450314"/>
          <y:LineStyle color="#000000" type="line" width="3.0"/>
          <y:Arrows source="none" target="standard"/>
          <y:BendStyle smoothed="false"/>
        </y:PolyLineEdge>
      </data>
    </edge>
    <edge id="e1326" source="n1242" target="n1245">
      <data key="d10">
        <y:PolyLineEdge>
          <y:Path sx="0.0" sy="0.0" tx="0.0" ty="0.0"/>
          <y:LineStyle color="#000000" type="line" width="3.0"/>
          <y:Arrows source="none" target="standard"/>
          <y:BendStyle smoothed="false"/>
        </y:PolyLineEdge>
      </data>
    </edge>
    <edge id="e1327" source="n1240" target="n1243">
      <data key="d10">
        <y:PolyLineEdge>
          <y:Path sx="0.0" sy="0.0" tx="0.0" ty="0.0"/>
          <y:LineStyle color="#000000" type="line" width="3.0"/>
          <y:Arrows source="none" target="standard"/>
          <y:BendStyle smoothed="false"/>
        </y:PolyLineEdge>
      </data>
    </edge>
    <edge id="e1328" source="n1236" target="n1239">
      <data key="d10">
        <y:PolyLineEdge>
          <y:Path sx="0.0" sy="0.0" tx="0.0" ty="0.0"/>
          <y:LineStyle color="#000000" type="line" width="3.0"/>
          <y:Arrows source="none" target="standard"/>
          <y:BendStyle smoothed="false"/>
        </y:PolyLineEdge>
      </data>
    </edge>
    <edge id="e1329" source="n1247" target="n1246">
      <data key="d10">
        <y:PolyLineEdge>
          <y:Path sx="0.0" sy="0.0" tx="0.0" ty="-0.8610514416450314"/>
          <y:LineStyle color="#000000" type="line" width="3.0"/>
          <y:Arrows source="none" target="standard"/>
          <y:BendStyle smoothed="false"/>
        </y:PolyLineEdge>
      </data>
    </edge>
    <edge id="e1330" source="n1249" target="n1248">
      <data key="d10">
        <y:PolyLineEdge>
          <y:Path sx="0.0" sy="0.0" tx="0.0" ty="-0.8610514416450314"/>
          <y:LineStyle color="#000000" type="line" width="3.0"/>
          <y:Arrows source="none" target="standard"/>
          <y:BendStyle smoothed="false"/>
        </y:PolyLineEdge>
      </data>
    </edge>
    <edge id="e1331" source="n1246" target="n1249">
      <data key="d10">
        <y:PolyLineEdge>
          <y:Path sx="0.0" sy="0.0" tx="0.0" ty="0.0"/>
          <y:LineStyle color="#000000" type="line" width="3.0"/>
          <y:Arrows source="none" target="standard"/>
          <y:BendStyle smoothed="false"/>
        </y:PolyLineEdge>
      </data>
    </edge>
    <edge id="e1332" source="n1251" target="n1250">
      <data key="d10">
        <y:PolyLineEdge>
          <y:Path sx="0.0" sy="0.0" tx="0.0" ty="-0.8610514416450314"/>
          <y:LineStyle color="#000000" type="line" width="3.0"/>
          <y:Arrows source="none" target="standard"/>
          <y:BendStyle smoothed="false"/>
        </y:PolyLineEdge>
      </data>
    </edge>
    <edge id="e1333" source="n1253" target="n1252">
      <data key="d10">
        <y:PolyLineEdge>
          <y:Path sx="0.0" sy="0.0" tx="0.0" ty="-0.8610514416450314"/>
          <y:LineStyle color="#000000" type="line" width="3.0"/>
          <y:Arrows source="none" target="standard"/>
          <y:BendStyle smoothed="false"/>
        </y:PolyLineEdge>
      </data>
    </edge>
    <edge id="e1334" source="n1250" target="n1253">
      <data key="d10">
        <y:PolyLineEdge>
          <y:Path sx="0.0" sy="0.0" tx="0.0" ty="0.0"/>
          <y:LineStyle color="#000000" type="line" width="3.0"/>
          <y:Arrows source="none" target="standard"/>
          <y:BendStyle smoothed="false"/>
        </y:PolyLineEdge>
      </data>
    </edge>
    <edge id="e1335" source="n1248" target="n1251">
      <data key="d10">
        <y:PolyLineEdge>
          <y:Path sx="0.0" sy="0.0" tx="0.0" ty="0.0"/>
          <y:LineStyle color="#000000" type="line" width="3.0"/>
          <y:Arrows source="none" target="standard"/>
          <y:BendStyle smoothed="false"/>
        </y:PolyLineEdge>
      </data>
    </edge>
    <edge id="e1336" source="n1244" target="n1247">
      <data key="d10">
        <y:PolyLineEdge>
          <y:Path sx="0.0" sy="0.0" tx="0.0" ty="0.0"/>
          <y:LineStyle color="#000000" type="line" width="3.0"/>
          <y:Arrows source="none" target="standard"/>
          <y:BendStyle smoothed="false"/>
        </y:PolyLineEdge>
      </data>
    </edge>
    <edge id="e1337" source="n1255" target="n1254">
      <data key="d10">
        <y:PolyLineEdge>
          <y:Path sx="0.0" sy="0.0" tx="0.0" ty="-0.8610514416450314"/>
          <y:LineStyle color="#000000" type="line" width="3.0"/>
          <y:Arrows source="none" target="standard"/>
          <y:BendStyle smoothed="false"/>
        </y:PolyLineEdge>
      </data>
    </edge>
    <edge id="e1338" source="n1257" target="n1256">
      <data key="d10">
        <y:PolyLineEdge>
          <y:Path sx="0.0" sy="0.0" tx="0.0" ty="-0.8610514416450314"/>
          <y:LineStyle color="#000000" type="line" width="3.0"/>
          <y:Arrows source="none" target="standard"/>
          <y:BendStyle smoothed="false"/>
        </y:PolyLineEdge>
      </data>
    </edge>
    <edge id="e1339" source="n1254" target="n1257">
      <data key="d10">
        <y:PolyLineEdge>
          <y:Path sx="0.0" sy="0.0" tx="0.0" ty="0.0"/>
          <y:LineStyle color="#000000" type="line" width="3.0"/>
          <y:Arrows source="none" target="standard"/>
          <y:BendStyle smoothed="false"/>
        </y:PolyLineEdge>
      </data>
    </edge>
    <edge id="e1340" source="n1252" target="n1255">
      <data key="d10">
        <y:PolyLineEdge>
          <y:Path sx="0.0" sy="0.0" tx="0.0" ty="0.0"/>
          <y:LineStyle color="#000000" type="line" width="3.0"/>
          <y:Arrows source="none" target="standard"/>
          <y:BendStyle smoothed="false"/>
        </y:PolyLineEdge>
      </data>
    </edge>
    <edge id="e1341" source="n1259" target="n1258">
      <data key="d10">
        <y:PolyLineEdge>
          <y:Path sx="0.0" sy="0.0" tx="0.0" ty="-0.8610514416450314"/>
          <y:LineStyle color="#000000" type="line" width="3.0"/>
          <y:Arrows source="none" target="standard"/>
          <y:BendStyle smoothed="false"/>
        </y:PolyLineEdge>
      </data>
    </edge>
    <edge id="e1342" source="n1258" target="n1260">
      <data key="d10">
        <y:PolyLineEdge>
          <y:Path sx="0.0" sy="0.0" tx="0.0" ty="0.0"/>
          <y:LineStyle color="#000000" type="line" width="3.0"/>
          <y:Arrows source="none" target="standard"/>
          <y:BendStyle smoothed="false"/>
        </y:PolyLineEdge>
      </data>
    </edge>
    <edge id="e1343" source="n1256" target="n1259">
      <data key="d10">
        <y:PolyLineEdge>
          <y:Path sx="0.0" sy="0.0" tx="0.0" ty="0.0"/>
          <y:LineStyle color="#000000" type="line" width="3.0"/>
          <y:Arrows source="none" target="standard"/>
          <y:BendStyle smoothed="false"/>
        </y:PolyLineEdge>
      </data>
    </edge>
    <edge id="e1344" source="n1228" target="n1231">
      <data key="d10">
        <y:PolyLineEdge>
          <y:Path sx="0.0" sy="0.0" tx="0.0" ty="0.0"/>
          <y:LineStyle color="#000000" type="line" width="3.0"/>
          <y:Arrows source="none" target="standard"/>
          <y:BendStyle smoothed="false"/>
        </y:PolyLineEdge>
      </data>
    </edge>
    <edge id="e1345" source="n1263" target="n1262">
      <data key="d10">
        <y:PolyLineEdge>
          <y:Path sx="0.0" sy="0.0" tx="0.0" ty="-0.8610514416450314"/>
          <y:LineStyle color="#000000" type="line" width="3.0"/>
          <y:Arrows source="none" target="standard"/>
          <y:BendStyle smoothed="false"/>
        </y:PolyLineEdge>
      </data>
    </edge>
    <edge id="e1346" source="n1265" target="n1264">
      <data key="d10">
        <y:PolyLineEdge>
          <y:Path sx="0.0" sy="0.0" tx="0.0" ty="-0.8610514416450314"/>
          <y:LineStyle color="#000000" type="line" width="3.0"/>
          <y:Arrows source="none" target="standard"/>
          <y:BendStyle smoothed="false"/>
        </y:PolyLineEdge>
      </data>
    </edge>
    <edge id="e1347" source="n1262" target="n1265">
      <data key="d10">
        <y:PolyLineEdge>
          <y:Path sx="0.0" sy="0.0" tx="0.0" ty="0.0"/>
          <y:LineStyle color="#000000" type="line" width="3.0"/>
          <y:Arrows source="none" target="standard"/>
          <y:BendStyle smoothed="false"/>
        </y:PolyLineEdge>
      </data>
    </edge>
    <edge id="e1348" source="n1261" target="n1263">
      <data key="d10">
        <y:PolyLineEdge>
          <y:Path sx="0.0" sy="0.0" tx="0.0" ty="0.0"/>
          <y:LineStyle color="#000000" type="line" width="3.0"/>
          <y:Arrows source="none" target="standard"/>
          <y:BendStyle smoothed="false"/>
        </y:PolyLineEdge>
      </data>
    </edge>
    <edge id="e1349" source="n1267" target="n1266">
      <data key="d10">
        <y:PolyLineEdge>
          <y:Path sx="0.0" sy="0.0" tx="0.0" ty="-0.8610514416450314"/>
          <y:LineStyle color="#000000" type="line" width="3.0"/>
          <y:Arrows source="none" target="standard"/>
          <y:BendStyle smoothed="false"/>
        </y:PolyLineEdge>
      </data>
    </edge>
    <edge id="e1350" source="n1269" target="n1268">
      <data key="d10">
        <y:PolyLineEdge>
          <y:Path sx="0.0" sy="0.0" tx="0.0" ty="-0.8610514416450314"/>
          <y:LineStyle color="#000000" type="line" width="3.0"/>
          <y:Arrows source="none" target="standard"/>
          <y:BendStyle smoothed="false"/>
        </y:PolyLineEdge>
      </data>
    </edge>
    <edge id="e1351" source="n1266" target="n1269">
      <data key="d10">
        <y:PolyLineEdge>
          <y:Path sx="0.0" sy="0.0" tx="0.0" ty="0.0"/>
          <y:LineStyle color="#000000" type="line" width="3.0"/>
          <y:Arrows source="none" target="standard"/>
          <y:BendStyle smoothed="false"/>
        </y:PolyLineEdge>
      </data>
    </edge>
    <edge id="e1352" source="n1264" target="n1267">
      <data key="d10">
        <y:PolyLineEdge>
          <y:Path sx="0.0" sy="0.0" tx="0.0" ty="0.0"/>
          <y:LineStyle color="#000000" type="line" width="3.0"/>
          <y:Arrows source="none" target="standard"/>
          <y:BendStyle smoothed="false"/>
        </y:PolyLineEdge>
      </data>
    </edge>
    <edge id="e1353" source="n1268" target="n1270">
      <data key="d10">
        <y:PolyLineEdge>
          <y:Path sx="0.0" sy="0.0" tx="0.0" ty="0.0"/>
          <y:LineStyle color="#000000" type="line" width="3.0"/>
          <y:Arrows source="none" target="standard"/>
          <y:BendStyle smoothed="false"/>
        </y:PolyLineEdge>
      </data>
    </edge>
    <edge id="e1354" source="n1260" target="n1261">
      <data key="d10">
        <y:PolyLineEdge>
          <y:Path sx="0.0" sy="0.0" tx="0.0" ty="0.0"/>
          <y:LineStyle color="#000000" type="line" width="3.0"/>
          <y:Arrows source="none" target="standard"/>
          <y:BendStyle smoothed="false"/>
        </y:PolyLineEdge>
      </data>
    </edge>
    <edge id="e1355" source="n1273" target="n1272">
      <data key="d10">
        <y:PolyLineEdge>
          <y:Path sx="0.0" sy="0.0" tx="0.0" ty="-0.8610514416450314"/>
          <y:LineStyle color="#000000" type="line" width="3.0"/>
          <y:Arrows source="none" target="standard"/>
          <y:BendStyle smoothed="false"/>
        </y:PolyLineEdge>
      </data>
    </edge>
    <edge id="e1356" source="n1271" target="n1273">
      <data key="d10">
        <y:PolyLineEdge>
          <y:Path sx="0.0" sy="0.0" tx="0.0" ty="0.0"/>
          <y:LineStyle color="#000000" type="line" width="3.0"/>
          <y:Arrows source="none" target="standard"/>
          <y:BendStyle smoothed="false"/>
        </y:PolyLineEdge>
      </data>
    </edge>
    <edge id="e1357" source="n1275" target="n1274">
      <data key="d10">
        <y:PolyLineEdge>
          <y:Path sx="0.0" sy="0.0" tx="0.0" ty="-0.8610514416450314"/>
          <y:LineStyle color="#000000" type="line" width="3.0"/>
          <y:Arrows source="none" target="standard"/>
          <y:BendStyle smoothed="false"/>
        </y:PolyLineEdge>
      </data>
    </edge>
    <edge id="e1358" source="n1277" target="n1276">
      <data key="d10">
        <y:PolyLineEdge>
          <y:Path sx="0.0" sy="0.0" tx="0.0" ty="-0.8610514416450314"/>
          <y:LineStyle color="#000000" type="line" width="3.0"/>
          <y:Arrows source="none" target="standard"/>
          <y:BendStyle smoothed="false"/>
        </y:PolyLineEdge>
      </data>
    </edge>
    <edge id="e1359" source="n1274" target="n1277">
      <data key="d10">
        <y:PolyLineEdge>
          <y:Path sx="0.0" sy="0.0" tx="0.0" ty="0.0"/>
          <y:LineStyle color="#000000" type="line" width="3.0"/>
          <y:Arrows source="none" target="standard"/>
          <y:BendStyle smoothed="false"/>
        </y:PolyLineEdge>
      </data>
    </edge>
    <edge id="e1360" source="n1272" target="n1275">
      <data key="d10">
        <y:PolyLineEdge>
          <y:Path sx="0.0" sy="0.0" tx="0.0" ty="0.0"/>
          <y:LineStyle color="#000000" type="line" width="3.0"/>
          <y:Arrows source="none" target="standard"/>
          <y:BendStyle smoothed="false"/>
        </y:PolyLineEdge>
      </data>
    </edge>
    <edge id="e1361" source="n1279" target="n1278">
      <data key="d10">
        <y:PolyLineEdge>
          <y:Path sx="0.0" sy="0.0" tx="0.0" ty="-0.8610514416450314"/>
          <y:LineStyle color="#000000" type="line" width="3.0"/>
          <y:Arrows source="none" target="standard"/>
          <y:BendStyle smoothed="false"/>
        </y:PolyLineEdge>
      </data>
    </edge>
    <edge id="e1362" source="n1281" target="n1280">
      <data key="d10">
        <y:PolyLineEdge>
          <y:Path sx="0.0" sy="0.0" tx="0.0" ty="-0.8610514416450314"/>
          <y:LineStyle color="#000000" type="line" width="3.0"/>
          <y:Arrows source="none" target="standard"/>
          <y:BendStyle smoothed="false"/>
        </y:PolyLineEdge>
      </data>
    </edge>
    <edge id="e1363" source="n1278" target="n1281">
      <data key="d10">
        <y:PolyLineEdge>
          <y:Path sx="0.0" sy="0.0" tx="0.0" ty="0.0"/>
          <y:LineStyle color="#000000" type="line" width="3.0"/>
          <y:Arrows source="none" target="standard"/>
          <y:BendStyle smoothed="false"/>
        </y:PolyLineEdge>
      </data>
    </edge>
    <edge id="e1364" source="n1283" target="n1282">
      <data key="d10">
        <y:PolyLineEdge>
          <y:Path sx="0.0" sy="0.0" tx="0.0" ty="-0.8610514416450314"/>
          <y:LineStyle color="#000000" type="line" width="3.0"/>
          <y:Arrows source="none" target="standard"/>
          <y:BendStyle smoothed="false"/>
        </y:PolyLineEdge>
      </data>
    </edge>
    <edge id="e1365" source="n1285" target="n1284">
      <data key="d10">
        <y:PolyLineEdge>
          <y:Path sx="0.0" sy="0.0" tx="0.0" ty="-0.8610514416450314"/>
          <y:LineStyle color="#000000" type="line" width="3.0"/>
          <y:Arrows source="none" target="standard"/>
          <y:BendStyle smoothed="false"/>
        </y:PolyLineEdge>
      </data>
    </edge>
    <edge id="e1366" source="n1282" target="n1285">
      <data key="d10">
        <y:PolyLineEdge>
          <y:Path sx="0.0" sy="0.0" tx="0.0" ty="0.0"/>
          <y:LineStyle color="#000000" type="line" width="3.0"/>
          <y:Arrows source="none" target="standard"/>
          <y:BendStyle smoothed="false"/>
        </y:PolyLineEdge>
      </data>
    </edge>
    <edge id="e1367" source="n1280" target="n1283">
      <data key="d10">
        <y:PolyLineEdge>
          <y:Path sx="0.0" sy="0.0" tx="0.0" ty="0.0"/>
          <y:LineStyle color="#000000" type="line" width="3.0"/>
          <y:Arrows source="none" target="standard"/>
          <y:BendStyle smoothed="false"/>
        </y:PolyLineEdge>
      </data>
    </edge>
    <edge id="e1368" source="n1287" target="n1286">
      <data key="d10">
        <y:PolyLineEdge>
          <y:Path sx="0.0" sy="0.0" tx="0.0" ty="-0.8610514416450314"/>
          <y:LineStyle color="#000000" type="line" width="3.0"/>
          <y:Arrows source="none" target="standard"/>
          <y:BendStyle smoothed="false"/>
        </y:PolyLineEdge>
      </data>
    </edge>
    <edge id="e1369" source="n1289" target="n1288">
      <data key="d10">
        <y:PolyLineEdge>
          <y:Path sx="0.0" sy="0.0" tx="0.0" ty="-0.8610514416450314"/>
          <y:LineStyle color="#000000" type="line" width="3.0"/>
          <y:Arrows source="none" target="standard"/>
          <y:BendStyle smoothed="false"/>
        </y:PolyLineEdge>
      </data>
    </edge>
    <edge id="e1370" source="n1286" target="n1289">
      <data key="d10">
        <y:PolyLineEdge>
          <y:Path sx="0.0" sy="0.0" tx="0.0" ty="0.0"/>
          <y:LineStyle color="#000000" type="line" width="3.0"/>
          <y:Arrows source="none" target="standard"/>
          <y:BendStyle smoothed="false"/>
        </y:PolyLineEdge>
      </data>
    </edge>
    <edge id="e1371" source="n1291" target="n1290">
      <data key="d10">
        <y:PolyLineEdge>
          <y:Path sx="0.0" sy="0.0" tx="0.0" ty="-0.8610514416450314"/>
          <y:LineStyle color="#000000" type="line" width="3.0"/>
          <y:Arrows source="none" target="standard"/>
          <y:BendStyle smoothed="false"/>
        </y:PolyLineEdge>
      </data>
    </edge>
    <edge id="e1372" source="n1293" target="n1292">
      <data key="d10">
        <y:PolyLineEdge>
          <y:Path sx="0.0" sy="0.0" tx="0.0" ty="-0.8610514416450314"/>
          <y:LineStyle color="#000000" type="line" width="3.0"/>
          <y:Arrows source="none" target="standard"/>
          <y:BendStyle smoothed="false"/>
        </y:PolyLineEdge>
      </data>
    </edge>
    <edge id="e1373" source="n1290" target="n1293">
      <data key="d10">
        <y:PolyLineEdge>
          <y:Path sx="0.0" sy="0.0" tx="0.0" ty="0.0"/>
          <y:LineStyle color="#000000" type="line" width="3.0"/>
          <y:Arrows source="none" target="standard"/>
          <y:BendStyle smoothed="false"/>
        </y:PolyLineEdge>
      </data>
    </edge>
    <edge id="e1374" source="n1288" target="n1291">
      <data key="d10">
        <y:PolyLineEdge>
          <y:Path sx="0.0" sy="0.0" tx="0.0" ty="0.0"/>
          <y:LineStyle color="#000000" type="line" width="3.0"/>
          <y:Arrows source="none" target="standard"/>
          <y:BendStyle smoothed="false"/>
        </y:PolyLineEdge>
      </data>
    </edge>
    <edge id="e1375" source="n1284" target="n1287">
      <data key="d10">
        <y:PolyLineEdge>
          <y:Path sx="0.0" sy="0.0" tx="0.0" ty="0.0"/>
          <y:LineStyle color="#000000" type="line" width="3.0"/>
          <y:Arrows source="none" target="standard"/>
          <y:BendStyle smoothed="false"/>
        </y:PolyLineEdge>
      </data>
    </edge>
    <edge id="e1376" source="n1295" target="n1294">
      <data key="d10">
        <y:PolyLineEdge>
          <y:Path sx="0.0" sy="0.0" tx="0.0" ty="-0.8610514416450314"/>
          <y:LineStyle color="#000000" type="line" width="3.0"/>
          <y:Arrows source="none" target="standard"/>
          <y:BendStyle smoothed="false"/>
        </y:PolyLineEdge>
      </data>
    </edge>
    <edge id="e1377" source="n1297" target="n1296">
      <data key="d10">
        <y:PolyLineEdge>
          <y:Path sx="0.0" sy="0.0" tx="0.0" ty="-0.8610514416450314"/>
          <y:LineStyle color="#000000" type="line" width="3.0"/>
          <y:Arrows source="none" target="standard"/>
          <y:BendStyle smoothed="false"/>
        </y:PolyLineEdge>
      </data>
    </edge>
    <edge id="e1378" source="n1294" target="n1297">
      <data key="d10">
        <y:PolyLineEdge>
          <y:Path sx="0.0" sy="0.0" tx="0.0" ty="0.0"/>
          <y:LineStyle color="#000000" type="line" width="3.0"/>
          <y:Arrows source="none" target="standard"/>
          <y:BendStyle smoothed="false"/>
        </y:PolyLineEdge>
      </data>
    </edge>
    <edge id="e1379" source="n1299" target="n1298">
      <data key="d10">
        <y:PolyLineEdge>
          <y:Path sx="0.0" sy="0.0" tx="0.0" ty="-0.8610514416450314"/>
          <y:LineStyle color="#000000" type="line" width="3.0"/>
          <y:Arrows source="none" target="standard"/>
          <y:BendStyle smoothed="false"/>
        </y:PolyLineEdge>
      </data>
    </edge>
    <edge id="e1380" source="n1301" target="n1300">
      <data key="d10">
        <y:PolyLineEdge>
          <y:Path sx="0.0" sy="0.0" tx="0.0" ty="-0.8610514416450314"/>
          <y:LineStyle color="#000000" type="line" width="3.0"/>
          <y:Arrows source="none" target="standard"/>
          <y:BendStyle smoothed="false"/>
        </y:PolyLineEdge>
      </data>
    </edge>
    <edge id="e1381" source="n1298" target="n1301">
      <data key="d10">
        <y:PolyLineEdge>
          <y:Path sx="0.0" sy="0.0" tx="0.0" ty="0.0"/>
          <y:LineStyle color="#000000" type="line" width="3.0"/>
          <y:Arrows source="none" target="standard"/>
          <y:BendStyle smoothed="false"/>
        </y:PolyLineEdge>
      </data>
    </edge>
    <edge id="e1382" source="n1296" target="n1299">
      <data key="d10">
        <y:PolyLineEdge>
          <y:Path sx="0.0" sy="0.0" tx="0.0" ty="0.0"/>
          <y:LineStyle color="#000000" type="line" width="3.0"/>
          <y:Arrows source="none" target="standard"/>
          <y:BendStyle smoothed="false"/>
        </y:PolyLineEdge>
      </data>
    </edge>
    <edge id="e1383" source="n1292" target="n1295">
      <data key="d10">
        <y:PolyLineEdge>
          <y:Path sx="0.0" sy="0.0" tx="0.0" ty="0.0"/>
          <y:LineStyle color="#000000" type="line" width="3.0"/>
          <y:Arrows source="none" target="standard"/>
          <y:BendStyle smoothed="false"/>
        </y:PolyLineEdge>
      </data>
    </edge>
    <edge id="e1384" source="n1303" target="n1302">
      <data key="d10">
        <y:PolyLineEdge>
          <y:Path sx="0.0" sy="0.0" tx="0.0" ty="-0.8610514416450314"/>
          <y:LineStyle color="#000000" type="line" width="3.0"/>
          <y:Arrows source="none" target="standard"/>
          <y:BendStyle smoothed="false"/>
        </y:PolyLineEdge>
      </data>
    </edge>
    <edge id="e1385" source="n1305" target="n1304">
      <data key="d10">
        <y:PolyLineEdge>
          <y:Path sx="0.0" sy="0.0" tx="0.0" ty="-0.8610514416450314"/>
          <y:LineStyle color="#000000" type="line" width="3.0"/>
          <y:Arrows source="none" target="standard"/>
          <y:BendStyle smoothed="false"/>
        </y:PolyLineEdge>
      </data>
    </edge>
    <edge id="e1386" source="n1302" target="n1305">
      <data key="d10">
        <y:PolyLineEdge>
          <y:Path sx="0.0" sy="0.0" tx="0.0" ty="0.0"/>
          <y:LineStyle color="#000000" type="line" width="3.0"/>
          <y:Arrows source="none" target="standard"/>
          <y:BendStyle smoothed="false"/>
        </y:PolyLineEdge>
      </data>
    </edge>
    <edge id="e1387" source="n1300" target="n1303">
      <data key="d10">
        <y:PolyLineEdge>
          <y:Path sx="0.0" sy="0.0" tx="0.0" ty="0.0"/>
          <y:LineStyle color="#000000" type="line" width="3.0"/>
          <y:Arrows source="none" target="standard"/>
          <y:BendStyle smoothed="false"/>
        </y:PolyLineEdge>
      </data>
    </edge>
    <edge id="e1388" source="n1307" target="n1306">
      <data key="d10">
        <y:PolyLineEdge>
          <y:Path sx="0.0" sy="0.0" tx="0.0" ty="-0.8610514416450314"/>
          <y:LineStyle color="#000000" type="line" width="3.0"/>
          <y:Arrows source="none" target="standard"/>
          <y:BendStyle smoothed="false"/>
        </y:PolyLineEdge>
      </data>
    </edge>
    <edge id="e1389" source="n1306" target="n1308">
      <data key="d10">
        <y:PolyLineEdge>
          <y:Path sx="0.0" sy="0.0" tx="0.0" ty="0.0"/>
          <y:LineStyle color="#000000" type="line" width="3.0"/>
          <y:Arrows source="none" target="standard"/>
          <y:BendStyle smoothed="false"/>
        </y:PolyLineEdge>
      </data>
    </edge>
    <edge id="e1390" source="n1304" target="n1307">
      <data key="d10">
        <y:PolyLineEdge>
          <y:Path sx="0.0" sy="0.0" tx="0.0" ty="0.0"/>
          <y:LineStyle color="#000000" type="line" width="3.0"/>
          <y:Arrows source="none" target="standard"/>
          <y:BendStyle smoothed="false"/>
        </y:PolyLineEdge>
      </data>
    </edge>
    <edge id="e1391" source="n1276" target="n1279">
      <data key="d10">
        <y:PolyLineEdge>
          <y:Path sx="0.0" sy="0.0" tx="0.0" ty="0.0"/>
          <y:LineStyle color="#000000" type="line" width="3.0"/>
          <y:Arrows source="none" target="standard"/>
          <y:BendStyle smoothed="false"/>
        </y:PolyLineEdge>
      </data>
    </edge>
    <edge id="e1392" source="n1311" target="n1310">
      <data key="d10">
        <y:PolyLineEdge>
          <y:Path sx="0.0" sy="0.0" tx="0.0" ty="-0.8610514416450314"/>
          <y:LineStyle color="#000000" type="line" width="3.0"/>
          <y:Arrows source="none" target="standard"/>
          <y:BendStyle smoothed="false"/>
        </y:PolyLineEdge>
      </data>
    </edge>
    <edge id="e1393" source="n1313" target="n1312">
      <data key="d10">
        <y:PolyLineEdge>
          <y:Path sx="0.0" sy="0.0" tx="0.0" ty="-0.8610514416450314"/>
          <y:LineStyle color="#000000" type="line" width="3.0"/>
          <y:Arrows source="none" target="standard"/>
          <y:BendStyle smoothed="false"/>
        </y:PolyLineEdge>
      </data>
    </edge>
    <edge id="e1394" source="n1310" target="n1313">
      <data key="d10">
        <y:PolyLineEdge>
          <y:Path sx="0.0" sy="0.0" tx="0.0" ty="0.0"/>
          <y:LineStyle color="#000000" type="line" width="3.0"/>
          <y:Arrows source="none" target="standard"/>
          <y:BendStyle smoothed="false"/>
        </y:PolyLineEdge>
      </data>
    </edge>
    <edge id="e1395" source="n1309" target="n1311">
      <data key="d10">
        <y:PolyLineEdge>
          <y:Path sx="0.0" sy="0.0" tx="0.0" ty="0.0"/>
          <y:LineStyle color="#000000" type="line" width="3.0"/>
          <y:Arrows source="none" target="standard"/>
          <y:BendStyle smoothed="false"/>
        </y:PolyLineEdge>
      </data>
    </edge>
    <edge id="e1396" source="n1315" target="n1314">
      <data key="d10">
        <y:PolyLineEdge>
          <y:Path sx="0.0" sy="0.0" tx="0.0" ty="-0.8610514416450314"/>
          <y:LineStyle color="#000000" type="line" width="3.0"/>
          <y:Arrows source="none" target="standard"/>
          <y:BendStyle smoothed="false"/>
        </y:PolyLineEdge>
      </data>
    </edge>
    <edge id="e1397" source="n1317" target="n1316">
      <data key="d10">
        <y:PolyLineEdge>
          <y:Path sx="0.0" sy="0.0" tx="0.0" ty="-0.8610514416450314"/>
          <y:LineStyle color="#000000" type="line" width="3.0"/>
          <y:Arrows source="none" target="standard"/>
          <y:BendStyle smoothed="false"/>
        </y:PolyLineEdge>
      </data>
    </edge>
    <edge id="e1398" source="n1314" target="n1317">
      <data key="d10">
        <y:PolyLineEdge>
          <y:Path sx="0.0" sy="0.0" tx="0.0" ty="0.0"/>
          <y:LineStyle color="#000000" type="line" width="3.0"/>
          <y:Arrows source="none" target="standard"/>
          <y:BendStyle smoothed="false"/>
        </y:PolyLineEdge>
      </data>
    </edge>
    <edge id="e1399" source="n1312" target="n1315">
      <data key="d10">
        <y:PolyLineEdge>
          <y:Path sx="0.0" sy="0.0" tx="0.0" ty="0.0"/>
          <y:LineStyle color="#000000" type="line" width="3.0"/>
          <y:Arrows source="none" target="standard"/>
          <y:BendStyle smoothed="false"/>
        </y:PolyLineEdge>
      </data>
    </edge>
    <edge id="e1400" source="n1316" target="n1318">
      <data key="d10">
        <y:PolyLineEdge>
          <y:Path sx="0.0" sy="0.0" tx="0.0" ty="0.0"/>
          <y:LineStyle color="#000000" type="line" width="3.0"/>
          <y:Arrows source="none" target="standard"/>
          <y:BendStyle smoothed="false"/>
        </y:PolyLineEdge>
      </data>
    </edge>
    <edge id="e1401" source="n1308" target="n1309">
      <data key="d10">
        <y:PolyLineEdge>
          <y:Path sx="0.0" sy="0.0" tx="0.0" ty="0.0"/>
          <y:LineStyle color="#000000" type="line" width="3.0"/>
          <y:Arrows source="none" target="standard"/>
          <y:BendStyle smoothed="false"/>
        </y:PolyLineEdge>
      </data>
    </edge>
    <edge id="e1402" source="n1320" target="n1319">
      <data key="d10">
        <y:PolyLineEdge>
          <y:Path sx="0.0" sy="0.0" tx="0.0" ty="-0.8610514416450314"/>
          <y:LineStyle color="#000000" type="line" width="3.0"/>
          <y:Arrows source="none" target="standard"/>
          <y:BendStyle smoothed="false"/>
        </y:PolyLineEdge>
      </data>
    </edge>
    <edge id="e1403" source="n1322" target="n1321">
      <data key="d10">
        <y:PolyLineEdge>
          <y:Path sx="0.0" sy="0.0" tx="0.0" ty="-0.8610514416450314"/>
          <y:LineStyle color="#000000" type="line" width="3.0"/>
          <y:Arrows source="none" target="standard"/>
          <y:BendStyle smoothed="false"/>
        </y:PolyLineEdge>
      </data>
    </edge>
    <edge id="e1404" source="n1324" target="n1323">
      <data key="d10">
        <y:PolyLineEdge>
          <y:Path sx="0.0" sy="0.0" tx="0.0" ty="-0.8610514416450314"/>
          <y:LineStyle color="#000000" type="line" width="3.0"/>
          <y:Arrows source="none" target="standard"/>
          <y:BendStyle smoothed="false"/>
        </y:PolyLineEdge>
      </data>
    </edge>
    <edge id="e1405" source="n1321" target="n1324">
      <data key="d10">
        <y:PolyLineEdge>
          <y:Path sx="0.0" sy="0.0" tx="0.0" ty="0.0"/>
          <y:LineStyle color="#000000" type="line" width="3.0"/>
          <y:Arrows source="none" target="standard"/>
          <y:BendStyle smoothed="false"/>
        </y:PolyLineEdge>
      </data>
    </edge>
    <edge id="e1406" source="n1319" target="n1322">
      <data key="d10">
        <y:PolyLineEdge>
          <y:Path sx="0.0" sy="0.0" tx="0.0" ty="0.0"/>
          <y:LineStyle color="#000000" type="line" width="3.0"/>
          <y:Arrows source="none" target="standard"/>
          <y:BendStyle smoothed="false"/>
        </y:PolyLineEdge>
      </data>
    </edge>
    <edge id="e1407" source="n1326" target="n1325">
      <data key="d10">
        <y:PolyLineEdge>
          <y:Path sx="0.0" sy="0.0" tx="0.0" ty="-0.8610514416450314"/>
          <y:LineStyle color="#000000" type="line" width="3.0"/>
          <y:Arrows source="none" target="standard"/>
          <y:BendStyle smoothed="false"/>
        </y:PolyLineEdge>
      </data>
    </edge>
    <edge id="e1408" source="n1328" target="n1327">
      <data key="d10">
        <y:PolyLineEdge>
          <y:Path sx="0.0" sy="0.0" tx="0.0" ty="-0.8610514416450314"/>
          <y:LineStyle color="#000000" type="line" width="3.0"/>
          <y:Arrows source="none" target="standard"/>
          <y:BendStyle smoothed="false"/>
        </y:PolyLineEdge>
      </data>
    </edge>
    <edge id="e1409" source="n1330" target="n1329">
      <data key="d10">
        <y:PolyLineEdge>
          <y:Path sx="0.0" sy="0.0" tx="0.0" ty="-0.8610514416450314"/>
          <y:LineStyle color="#000000" type="line" width="3.0"/>
          <y:Arrows source="none" target="standard"/>
          <y:BendStyle smoothed="false"/>
        </y:PolyLineEdge>
      </data>
    </edge>
    <edge id="e1410" source="n1327" target="n1330">
      <data key="d10">
        <y:PolyLineEdge>
          <y:Path sx="0.0" sy="0.0" tx="0.0" ty="0.0"/>
          <y:LineStyle color="#000000" type="line" width="3.0"/>
          <y:Arrows source="none" target="standard"/>
          <y:BendStyle smoothed="false"/>
        </y:PolyLineEdge>
      </data>
    </edge>
    <edge id="e1411" source="n1325" target="n1328">
      <data key="d10">
        <y:PolyLineEdge>
          <y:Path sx="0.0" sy="0.0" tx="0.0" ty="0.0"/>
          <y:LineStyle color="#000000" type="line" width="3.0"/>
          <y:Arrows source="none" target="standard"/>
          <y:BendStyle smoothed="false"/>
        </y:PolyLineEdge>
      </data>
    </edge>
    <edge id="e1412" source="n1333" target="n1332">
      <data key="d10">
        <y:PolyLineEdge>
          <y:Path sx="0.0" sy="0.0" tx="0.0" ty="-0.8610514416450314"/>
          <y:LineStyle color="#000000" type="line" width="3.0"/>
          <y:Arrows source="none" target="standard"/>
          <y:BendStyle smoothed="false"/>
        </y:PolyLineEdge>
      </data>
    </edge>
    <edge id="e1413" source="n1331" target="n1333">
      <data key="d10">
        <y:PolyLineEdge>
          <y:Path sx="0.0" sy="0.0" tx="0.0" ty="0.0"/>
          <y:LineStyle color="#000000" type="line" width="3.0"/>
          <y:Arrows source="none" target="standard"/>
          <y:BendStyle smoothed="false"/>
        </y:PolyLineEdge>
      </data>
    </edge>
    <edge id="e1414" source="n1335" target="n1334">
      <data key="d10">
        <y:PolyLineEdge>
          <y:Path sx="0.0" sy="0.0" tx="0.0" ty="-0.8610514416450314"/>
          <y:LineStyle color="#000000" type="line" width="3.0"/>
          <y:Arrows source="none" target="standard"/>
          <y:BendStyle smoothed="false"/>
        </y:PolyLineEdge>
      </data>
    </edge>
    <edge id="e1415" source="n1334" target="n1336">
      <data key="d10">
        <y:PolyLineEdge>
          <y:Path sx="0.0" sy="0.0" tx="0.0" ty="0.0"/>
          <y:LineStyle color="#000000" type="line" width="3.0"/>
          <y:Arrows source="none" target="standard"/>
          <y:BendStyle smoothed="false"/>
        </y:PolyLineEdge>
      </data>
    </edge>
    <edge id="e1416" source="n1332" target="n1335">
      <data key="d10">
        <y:PolyLineEdge>
          <y:Path sx="0.0" sy="0.0" tx="0.0" ty="0.0"/>
          <y:LineStyle color="#000000" type="line" width="3.0"/>
          <y:Arrows source="none" target="standard"/>
          <y:BendStyle smoothed="false"/>
        </y:PolyLineEdge>
      </data>
    </edge>
    <edge id="e1417" source="n1339" target="n1338">
      <data key="d10">
        <y:PolyLineEdge>
          <y:Path sx="0.0" sy="0.0" tx="0.0" ty="-0.8610514416450314"/>
          <y:LineStyle color="#000000" type="line" width="3.0"/>
          <y:Arrows source="none" target="standard"/>
          <y:BendStyle smoothed="false"/>
        </y:PolyLineEdge>
      </data>
    </edge>
    <edge id="e1418" source="n1337" target="n1339">
      <data key="d10">
        <y:PolyLineEdge>
          <y:Path sx="0.0" sy="0.0" tx="0.0" ty="0.0"/>
          <y:LineStyle color="#000000" type="line" width="3.0"/>
          <y:Arrows source="none" target="standard"/>
          <y:BendStyle smoothed="false"/>
        </y:PolyLineEdge>
      </data>
    </edge>
    <edge id="e1419" source="n1341" target="n1340">
      <data key="d10">
        <y:PolyLineEdge>
          <y:Path sx="0.0" sy="0.0" tx="0.0" ty="-0.8610514416450314"/>
          <y:LineStyle color="#000000" type="line" width="3.0"/>
          <y:Arrows source="none" target="standard"/>
          <y:BendStyle smoothed="false"/>
        </y:PolyLineEdge>
      </data>
    </edge>
    <edge id="e1420" source="n1340" target="n1342">
      <data key="d10">
        <y:PolyLineEdge>
          <y:Path sx="0.0" sy="0.0" tx="0.0" ty="0.0"/>
          <y:LineStyle color="#000000" type="line" width="3.0"/>
          <y:Arrows source="none" target="standard"/>
          <y:BendStyle smoothed="false"/>
        </y:PolyLineEdge>
      </data>
    </edge>
    <edge id="e1421" source="n1338" target="n1341">
      <data key="d10">
        <y:PolyLineEdge>
          <y:Path sx="0.0" sy="0.0" tx="0.0" ty="0.0"/>
          <y:LineStyle color="#000000" type="line" width="3.0"/>
          <y:Arrows source="none" target="standard"/>
          <y:BendStyle smoothed="false"/>
        </y:PolyLineEdge>
      </data>
    </edge>
    <edge id="e1422" source="n1343" target="n1350">
      <data key="d10">
        <y:PolyLineEdge>
          <y:Path sx="0.0" sy="0.0" tx="0.0" ty="0.0"/>
          <y:LineStyle color="#000000" type="line" width="3.0"/>
          <y:Arrows source="none" target="standard"/>
          <y:BendStyle smoothed="false"/>
        </y:PolyLineEdge>
      </data>
    </edge>
    <edge id="e1423" source="n1348" target="n1343">
      <data key="d10">
        <y:PolyLineEdge>
          <y:Path sx="0.0" sy="0.0" tx="0.0" ty="0.0"/>
          <y:LineStyle color="#000000" type="line" width="3.0"/>
          <y:Arrows source="none" target="standard"/>
          <y:BendStyle smoothed="false"/>
        </y:PolyLineEdge>
      </data>
    </edge>
    <edge id="e1424" source="n1345" target="n1344">
      <data key="d10">
        <y:PolyLineEdge>
          <y:Path sx="0.0" sy="0.0" tx="0.0" ty="-0.8610514416450314"/>
          <y:LineStyle color="#000000" type="line" width="3.0"/>
          <y:Arrows source="none" target="standard"/>
          <y:BendStyle smoothed="false"/>
        </y:PolyLineEdge>
      </data>
    </edge>
    <edge id="e1425" source="n1347" target="n1346">
      <data key="d10">
        <y:PolyLineEdge>
          <y:Path sx="0.0" sy="0.0" tx="0.0" ty="-0.8610514416450314"/>
          <y:LineStyle color="#000000" type="line" width="3.0"/>
          <y:Arrows source="none" target="standard"/>
          <y:BendStyle smoothed="false"/>
        </y:PolyLineEdge>
      </data>
    </edge>
    <edge id="e1426" source="n1349" target="n1348">
      <data key="d10">
        <y:PolyLineEdge>
          <y:Path sx="0.0" sy="0.0" tx="0.0" ty="-0.8610514416450314"/>
          <y:LineStyle color="#000000" type="line" width="3.0"/>
          <y:Arrows source="none" target="standard"/>
          <y:BendStyle smoothed="false"/>
        </y:PolyLineEdge>
      </data>
    </edge>
    <edge id="e1427" source="n1346" target="n1349">
      <data key="d10">
        <y:PolyLineEdge>
          <y:Path sx="0.0" sy="0.0" tx="0.0" ty="0.0"/>
          <y:LineStyle color="#000000" type="line" width="3.0"/>
          <y:Arrows source="none" target="standard"/>
          <y:BendStyle smoothed="false"/>
        </y:PolyLineEdge>
      </data>
    </edge>
    <edge id="e1428" source="n1344" target="n1347">
      <data key="d10">
        <y:PolyLineEdge>
          <y:Path sx="0.0" sy="0.0" tx="0.0" ty="0.0"/>
          <y:LineStyle color="#000000" type="line" width="3.0"/>
          <y:Arrows source="none" target="standard"/>
          <y:BendStyle smoothed="false"/>
        </y:PolyLineEdge>
      </data>
    </edge>
    <edge id="e1429" source="n1352" target="n1351">
      <data key="d10">
        <y:PolyLineEdge>
          <y:Path sx="0.0" sy="0.0" tx="0.0" ty="-0.8610514416450314"/>
          <y:LineStyle color="#000000" type="line" width="3.0"/>
          <y:Arrows source="none" target="standard"/>
          <y:BendStyle smoothed="false"/>
        </y:PolyLineEdge>
      </data>
    </edge>
    <edge id="e1430" source="n1350" target="n1352">
      <data key="d10">
        <y:PolyLineEdge>
          <y:Path sx="0.0" sy="0.0" tx="0.0" ty="0.0"/>
          <y:LineStyle color="#000000" type="line" width="3.0"/>
          <y:Arrows source="none" target="standard"/>
          <y:BendStyle smoothed="false"/>
        </y:PolyLineEdge>
      </data>
    </edge>
    <edge id="e1431" source="n1354" target="n1353">
      <data key="d10">
        <y:PolyLineEdge>
          <y:Path sx="0.0" sy="0.0" tx="0.0" ty="-0.8610514416450314"/>
          <y:LineStyle color="#000000" type="line" width="3.0"/>
          <y:Arrows source="none" target="standard"/>
          <y:BendStyle smoothed="false"/>
        </y:PolyLineEdge>
      </data>
    </edge>
    <edge id="e1432" source="n1353" target="n1355">
      <data key="d10">
        <y:PolyLineEdge>
          <y:Path sx="0.0" sy="0.0" tx="0.0" ty="0.0"/>
          <y:LineStyle color="#000000" type="line" width="3.0"/>
          <y:Arrows source="none" target="standard"/>
          <y:BendStyle smoothed="false"/>
        </y:PolyLineEdge>
      </data>
    </edge>
    <edge id="e1433" source="n1351" target="n1354">
      <data key="d10">
        <y:PolyLineEdge>
          <y:Path sx="0.0" sy="0.0" tx="0.0" ty="0.0"/>
          <y:LineStyle color="#000000" type="line" width="3.0"/>
          <y:Arrows source="none" target="standard"/>
          <y:BendStyle smoothed="false"/>
        </y:PolyLineEdge>
      </data>
    </edge>
    <edge id="e1434" source="n1373" target="n1356">
      <data key="d10">
        <y:PolyLineEdge>
          <y:Path sx="0.0" sy="0.0" tx="0.0" ty="0.0"/>
          <y:LineStyle color="#000000" type="line" width="3.0"/>
          <y:Arrows source="none" target="standard"/>
          <y:BendStyle smoothed="false"/>
        </y:PolyLineEdge>
      </data>
    </edge>
    <edge id="e1435" source="n1356" target="n1377">
      <data key="d10">
        <y:PolyLineEdge>
          <y:Path sx="0.0" sy="0.0" tx="0.0" ty="0.0"/>
          <y:LineStyle color="#000000" type="line" width="3.0"/>
          <y:Arrows source="none" target="standard"/>
          <y:BendStyle smoothed="false"/>
        </y:PolyLineEdge>
      </data>
    </edge>
    <edge id="e1436" source="n1357" target="n1361">
      <data key="d10">
        <y:PolyLineEdge>
          <y:Path sx="0.0" sy="0.0" tx="0.0" ty="0.0"/>
          <y:LineStyle color="#000000" type="line" width="3.0"/>
          <y:Arrows source="none" target="standard"/>
          <y:BendStyle smoothed="false"/>
        </y:PolyLineEdge>
      </data>
    </edge>
    <edge id="e1437" source="n1360" target="n1357">
      <data key="d10">
        <y:PolyLineEdge>
          <y:Path sx="0.0" sy="0.0" tx="0.0" ty="-0.8610514416450314"/>
          <y:LineStyle color="#000000" type="line" width="3.0"/>
          <y:Arrows source="none" target="standard"/>
          <y:BendStyle smoothed="false"/>
        </y:PolyLineEdge>
      </data>
    </edge>
    <edge id="e1438" source="n1361" target="n1358">
      <data key="d10">
        <y:PolyLineEdge>
          <y:Path sx="0.0" sy="0.0" tx="0.0" ty="0.0"/>
          <y:LineStyle color="#000000" type="line" width="3.0"/>
          <y:Arrows source="none" target="standard"/>
          <y:BendStyle smoothed="false"/>
        </y:PolyLineEdge>
      </data>
    </edge>
    <edge id="e1439" source="n1358" target="n1362">
      <data key="d10">
        <y:PolyLineEdge>
          <y:Path sx="0.0" sy="0.0" tx="0.0" ty="0.0"/>
          <y:LineStyle color="#000000" type="line" width="3.0"/>
          <y:Arrows source="none" target="standard"/>
          <y:BendStyle smoothed="false"/>
        </y:PolyLineEdge>
      </data>
    </edge>
    <edge id="e1440" source="n1362" target="n1359">
      <data key="d10">
        <y:PolyLineEdge>
          <y:Path sx="0.0" sy="0.0" tx="0.0" ty="0.0"/>
          <y:LineStyle color="#000000" type="line" width="3.0"/>
          <y:Arrows source="none" target="standard"/>
          <y:BendStyle smoothed="false"/>
        </y:PolyLineEdge>
      </data>
    </edge>
    <edge id="e1441" source="n1363" target="n1367">
      <data key="d10">
        <y:PolyLineEdge>
          <y:Path sx="0.0" sy="0.0" tx="0.0" ty="0.0"/>
          <y:LineStyle color="#000000" type="line" width="3.0"/>
          <y:Arrows source="none" target="standard"/>
          <y:BendStyle smoothed="false"/>
        </y:PolyLineEdge>
      </data>
    </edge>
    <edge id="e1442" source="n1366" target="n1363">
      <data key="d10">
        <y:PolyLineEdge>
          <y:Path sx="0.0" sy="0.0" tx="0.0" ty="-0.8610514416450314"/>
          <y:LineStyle color="#000000" type="line" width="3.0"/>
          <y:Arrows source="none" target="standard"/>
          <y:BendStyle smoothed="false"/>
        </y:PolyLineEdge>
      </data>
    </edge>
    <edge id="e1443" source="n1367" target="n1364">
      <data key="d10">
        <y:PolyLineEdge>
          <y:Path sx="0.0" sy="0.0" tx="0.0" ty="0.0"/>
          <y:LineStyle color="#000000" type="line" width="3.0"/>
          <y:Arrows source="none" target="standard"/>
          <y:BendStyle smoothed="false"/>
        </y:PolyLineEdge>
      </data>
    </edge>
    <edge id="e1444" source="n1364" target="n1368">
      <data key="d10">
        <y:PolyLineEdge>
          <y:Path sx="0.0" sy="0.0" tx="0.0" ty="0.0"/>
          <y:LineStyle color="#000000" type="line" width="3.0"/>
          <y:Arrows source="none" target="standard"/>
          <y:BendStyle smoothed="false"/>
        </y:PolyLineEdge>
      </data>
    </edge>
    <edge id="e1445" source="n1368" target="n1365">
      <data key="d10">
        <y:PolyLineEdge>
          <y:Path sx="0.0" sy="0.0" tx="0.0" ty="0.0"/>
          <y:LineStyle color="#000000" type="line" width="3.0"/>
          <y:Arrows source="none" target="standard"/>
          <y:BendStyle smoothed="false"/>
        </y:PolyLineEdge>
      </data>
    </edge>
    <edge id="e1446" source="n1370" target="n1369">
      <data key="d10">
        <y:PolyLineEdge>
          <y:Path sx="0.0" sy="0.0" tx="0.0" ty="0.0"/>
          <y:LineStyle color="#000000" type="line" width="3.0"/>
          <y:Arrows source="none" target="standard"/>
          <y:BendStyle smoothed="false"/>
        </y:PolyLineEdge>
      </data>
    </edge>
    <edge id="e1447" source="n1365" target="n1370">
      <data key="d10">
        <y:PolyLineEdge>
          <y:Path sx="0.0" sy="0.0" tx="0.0" ty="0.0"/>
          <y:LineStyle color="#000000" type="line" width="3.0"/>
          <y:Arrows source="none" target="standard"/>
          <y:BendStyle smoothed="false"/>
        </y:PolyLineEdge>
      </data>
    </edge>
    <edge id="e1448" source="n1359" target="n1366">
      <data key="d10">
        <y:PolyLineEdge>
          <y:Path sx="0.0" sy="0.0" tx="0.0" ty="0.0"/>
          <y:LineStyle color="#000000" type="line" width="3.0"/>
          <y:Arrows source="none" target="standard"/>
          <y:BendStyle smoothed="false"/>
        </y:PolyLineEdge>
      </data>
    </edge>
    <edge id="e1449" source="n1371" target="n1375">
      <data key="d10">
        <y:PolyLineEdge>
          <y:Path sx="0.0" sy="0.0" tx="0.0" ty="0.0"/>
          <y:LineStyle color="#000000" type="line" width="3.0"/>
          <y:Arrows source="none" target="standard"/>
          <y:BendStyle smoothed="false"/>
        </y:PolyLineEdge>
      </data>
    </edge>
    <edge id="e1450" source="n1374" target="n1371">
      <data key="d10">
        <y:PolyLineEdge>
          <y:Path sx="0.0" sy="0.0" tx="0.0" ty="-0.8610514416450314"/>
          <y:LineStyle color="#000000" type="line" width="3.0"/>
          <y:Arrows source="none" target="standard"/>
          <y:BendStyle smoothed="false"/>
        </y:PolyLineEdge>
      </data>
    </edge>
    <edge id="e1451" source="n1375" target="n1372">
      <data key="d10">
        <y:PolyLineEdge>
          <y:Path sx="0.0" sy="0.0" tx="0.0" ty="0.0"/>
          <y:LineStyle color="#000000" type="line" width="3.0"/>
          <y:Arrows source="none" target="standard"/>
          <y:BendStyle smoothed="false"/>
        </y:PolyLineEdge>
      </data>
    </edge>
    <edge id="e1452" source="n1372" target="n1376">
      <data key="d10">
        <y:PolyLineEdge>
          <y:Path sx="0.0" sy="0.0" tx="0.0" ty="0.0"/>
          <y:LineStyle color="#000000" type="line" width="3.0"/>
          <y:Arrows source="none" target="standard"/>
          <y:BendStyle smoothed="false"/>
        </y:PolyLineEdge>
      </data>
    </edge>
    <edge id="e1453" source="n1376" target="n1373">
      <data key="d10">
        <y:PolyLineEdge>
          <y:Path sx="0.0" sy="0.0" tx="0.0" ty="0.0"/>
          <y:LineStyle color="#000000" type="line" width="3.0"/>
          <y:Arrows source="none" target="standard"/>
          <y:BendStyle smoothed="false"/>
        </y:PolyLineEdge>
      </data>
    </edge>
    <edge id="e1454" source="n1369" target="n1374">
      <data key="d10">
        <y:PolyLineEdge>
          <y:Path sx="0.0" sy="0.0" tx="0.0" ty="0.0"/>
          <y:LineStyle color="#000000" type="line" width="3.0"/>
          <y:Arrows source="none" target="standard"/>
          <y:BendStyle smoothed="false"/>
        </y:PolyLineEdge>
      </data>
    </edge>
    <edge id="e1455" source="n1377" target="n1380">
      <data key="d10">
        <y:PolyLineEdge>
          <y:Path sx="0.0" sy="0.0" tx="0.0" ty="0.0"/>
          <y:LineStyle color="#000000" type="line" width="3.0"/>
          <y:Arrows source="none" target="standard"/>
          <y:BendStyle smoothed="false"/>
        </y:PolyLineEdge>
      </data>
    </edge>
    <edge id="e1456" source="n1380" target="n1378">
      <data key="d10">
        <y:PolyLineEdge>
          <y:Path sx="0.0" sy="0.0" tx="0.0" ty="0.0"/>
          <y:LineStyle color="#000000" type="line" width="3.0"/>
          <y:Arrows source="none" target="standard"/>
          <y:BendStyle smoothed="false"/>
        </y:PolyLineEdge>
      </data>
    </edge>
    <edge id="e1457" source="n1378" target="n1381">
      <data key="d10">
        <y:PolyLineEdge>
          <y:Path sx="0.0" sy="0.0" tx="0.0" ty="0.0"/>
          <y:LineStyle color="#000000" type="line" width="3.0"/>
          <y:Arrows source="none" target="standard"/>
          <y:BendStyle smoothed="false"/>
        </y:PolyLineEdge>
      </data>
    </edge>
    <edge id="e1458" source="n1381" target="n1379">
      <data key="d10">
        <y:PolyLineEdge>
          <y:Path sx="0.0" sy="0.0" tx="0.0" ty="0.0"/>
          <y:LineStyle color="#000000" type="line" width="3.0"/>
          <y:Arrows source="none" target="standard"/>
          <y:BendStyle smoothed="false"/>
        </y:PolyLineEdge>
      </data>
    </edge>
    <edge id="e1459" source="n1382" target="n1386">
      <data key="d10">
        <y:PolyLineEdge>
          <y:Path sx="0.0" sy="0.0" tx="0.0" ty="0.0"/>
          <y:LineStyle color="#000000" type="line" width="3.0"/>
          <y:Arrows source="none" target="standard"/>
          <y:BendStyle smoothed="false"/>
        </y:PolyLineEdge>
      </data>
    </edge>
    <edge id="e1460" source="n1385" target="n1382">
      <data key="d10">
        <y:PolyLineEdge>
          <y:Path sx="0.0" sy="0.0" tx="0.0" ty="-0.8610514416450314"/>
          <y:LineStyle color="#000000" type="line" width="3.0"/>
          <y:Arrows source="none" target="standard"/>
          <y:BendStyle smoothed="false"/>
        </y:PolyLineEdge>
      </data>
    </edge>
    <edge id="e1461" source="n1386" target="n1383">
      <data key="d10">
        <y:PolyLineEdge>
          <y:Path sx="0.0" sy="0.0" tx="0.0" ty="0.0"/>
          <y:LineStyle color="#000000" type="line" width="3.0"/>
          <y:Arrows source="none" target="standard"/>
          <y:BendStyle smoothed="false"/>
        </y:PolyLineEdge>
      </data>
    </edge>
    <edge id="e1462" source="n1383" target="n1387">
      <data key="d10">
        <y:PolyLineEdge>
          <y:Path sx="0.0" sy="0.0" tx="0.0" ty="0.0"/>
          <y:LineStyle color="#000000" type="line" width="3.0"/>
          <y:Arrows source="none" target="standard"/>
          <y:BendStyle smoothed="false"/>
        </y:PolyLineEdge>
      </data>
    </edge>
    <edge id="e1463" source="n1387" target="n1384">
      <data key="d10">
        <y:PolyLineEdge>
          <y:Path sx="0.0" sy="0.0" tx="0.0" ty="0.0"/>
          <y:LineStyle color="#000000" type="line" width="3.0"/>
          <y:Arrows source="none" target="standard"/>
          <y:BendStyle smoothed="false"/>
        </y:PolyLineEdge>
      </data>
    </edge>
    <edge id="e1464" source="n1389" target="n1388">
      <data key="d10">
        <y:PolyLineEdge>
          <y:Path sx="0.0" sy="0.0" tx="0.0" ty="0.0"/>
          <y:LineStyle color="#000000" type="line" width="3.0"/>
          <y:Arrows source="none" target="standard"/>
          <y:BendStyle smoothed="false"/>
        </y:PolyLineEdge>
      </data>
    </edge>
    <edge id="e1465" source="n1384" target="n1389">
      <data key="d10">
        <y:PolyLineEdge>
          <y:Path sx="0.0" sy="0.0" tx="0.0" ty="0.0"/>
          <y:LineStyle color="#000000" type="line" width="3.0"/>
          <y:Arrows source="none" target="standard"/>
          <y:BendStyle smoothed="false"/>
        </y:PolyLineEdge>
      </data>
    </edge>
    <edge id="e1466" source="n1379" target="n1385">
      <data key="d10">
        <y:PolyLineEdge>
          <y:Path sx="0.0" sy="0.0" tx="0.0" ty="0.0"/>
          <y:LineStyle color="#000000" type="line" width="3.0"/>
          <y:Arrows source="none" target="standard"/>
          <y:BendStyle smoothed="false"/>
        </y:PolyLineEdge>
      </data>
    </edge>
    <edge id="e1467" source="n1390" target="n1394">
      <data key="d10">
        <y:PolyLineEdge>
          <y:Path sx="0.0" sy="0.0" tx="0.0" ty="0.0"/>
          <y:LineStyle color="#000000" type="line" width="3.0"/>
          <y:Arrows source="none" target="standard"/>
          <y:BendStyle smoothed="false"/>
        </y:PolyLineEdge>
      </data>
    </edge>
    <edge id="e1468" source="n1393" target="n1390">
      <data key="d10">
        <y:PolyLineEdge>
          <y:Path sx="0.0" sy="0.0" tx="0.0" ty="-0.8610514416450314"/>
          <y:LineStyle color="#000000" type="line" width="3.0"/>
          <y:Arrows source="none" target="standard"/>
          <y:BendStyle smoothed="false"/>
        </y:PolyLineEdge>
      </data>
    </edge>
    <edge id="e1469" source="n1394" target="n1391">
      <data key="d10">
        <y:PolyLineEdge>
          <y:Path sx="0.0" sy="0.0" tx="0.0" ty="0.0"/>
          <y:LineStyle color="#000000" type="line" width="3.0"/>
          <y:Arrows source="none" target="standard"/>
          <y:BendStyle smoothed="false"/>
        </y:PolyLineEdge>
      </data>
    </edge>
    <edge id="e1470" source="n1391" target="n1395">
      <data key="d10">
        <y:PolyLineEdge>
          <y:Path sx="0.0" sy="0.0" tx="0.0" ty="0.0"/>
          <y:LineStyle color="#000000" type="line" width="3.0"/>
          <y:Arrows source="none" target="standard"/>
          <y:BendStyle smoothed="false"/>
        </y:PolyLineEdge>
      </data>
    </edge>
    <edge id="e1471" source="n1395" target="n1392">
      <data key="d10">
        <y:PolyLineEdge>
          <y:Path sx="0.0" sy="0.0" tx="0.0" ty="0.0"/>
          <y:LineStyle color="#000000" type="line" width="3.0"/>
          <y:Arrows source="none" target="standard"/>
          <y:BendStyle smoothed="false"/>
        </y:PolyLineEdge>
      </data>
    </edge>
    <edge id="e1472" source="n1388" target="n1393">
      <data key="d10">
        <y:PolyLineEdge>
          <y:Path sx="0.0" sy="0.0" tx="0.0" ty="0.0"/>
          <y:LineStyle color="#000000" type="line" width="3.0"/>
          <y:Arrows source="none" target="standard"/>
          <y:BendStyle smoothed="false"/>
        </y:PolyLineEdge>
      </data>
    </edge>
    <edge id="e1473" source="n1392" target="n1396">
      <data key="d10">
        <y:PolyLineEdge>
          <y:Path sx="0.0" sy="0.0" tx="0.0" ty="0.0"/>
          <y:LineStyle color="#000000" type="line" width="3.0"/>
          <y:Arrows source="none" target="standard"/>
          <y:BendStyle smoothed="false"/>
        </y:PolyLineEdge>
      </data>
    </edge>
    <edge id="e1474" source="n1414" target="n1397">
      <data key="d10">
        <y:PolyLineEdge>
          <y:Path sx="0.0" sy="0.0" tx="0.0" ty="0.0"/>
          <y:LineStyle color="#000000" type="line" width="3.0"/>
          <y:Arrows source="none" target="standard"/>
          <y:BendStyle smoothed="false"/>
        </y:PolyLineEdge>
      </data>
    </edge>
    <edge id="e1475" source="n1397" target="n1418">
      <data key="d10">
        <y:PolyLineEdge>
          <y:Path sx="0.0" sy="0.0" tx="0.0" ty="0.0"/>
          <y:LineStyle color="#000000" type="line" width="3.0"/>
          <y:Arrows source="none" target="standard"/>
          <y:BendStyle smoothed="false"/>
        </y:PolyLineEdge>
      </data>
    </edge>
    <edge id="e1476" source="n1398" target="n1402">
      <data key="d10">
        <y:PolyLineEdge>
          <y:Path sx="0.0" sy="0.0" tx="0.0" ty="0.0"/>
          <y:LineStyle color="#000000" type="line" width="3.0"/>
          <y:Arrows source="none" target="standard"/>
          <y:BendStyle smoothed="false"/>
        </y:PolyLineEdge>
      </data>
    </edge>
    <edge id="e1477" source="n1401" target="n1398">
      <data key="d10">
        <y:PolyLineEdge>
          <y:Path sx="0.0" sy="0.0" tx="0.0" ty="-0.8610514416450314"/>
          <y:LineStyle color="#000000" type="line" width="3.0"/>
          <y:Arrows source="none" target="standard"/>
          <y:BendStyle smoothed="false"/>
        </y:PolyLineEdge>
      </data>
    </edge>
    <edge id="e1478" source="n1402" target="n1399">
      <data key="d10">
        <y:PolyLineEdge>
          <y:Path sx="0.0" sy="0.0" tx="0.0" ty="0.0"/>
          <y:LineStyle color="#000000" type="line" width="3.0"/>
          <y:Arrows source="none" target="standard"/>
          <y:BendStyle smoothed="false"/>
        </y:PolyLineEdge>
      </data>
    </edge>
    <edge id="e1479" source="n1399" target="n1403">
      <data key="d10">
        <y:PolyLineEdge>
          <y:Path sx="0.0" sy="0.0" tx="0.0" ty="0.0"/>
          <y:LineStyle color="#000000" type="line" width="3.0"/>
          <y:Arrows source="none" target="standard"/>
          <y:BendStyle smoothed="false"/>
        </y:PolyLineEdge>
      </data>
    </edge>
    <edge id="e1480" source="n1403" target="n1400">
      <data key="d10">
        <y:PolyLineEdge>
          <y:Path sx="0.0" sy="0.0" tx="0.0" ty="0.0"/>
          <y:LineStyle color="#000000" type="line" width="3.0"/>
          <y:Arrows source="none" target="standard"/>
          <y:BendStyle smoothed="false"/>
        </y:PolyLineEdge>
      </data>
    </edge>
    <edge id="e1481" source="n1404" target="n1408">
      <data key="d10">
        <y:PolyLineEdge>
          <y:Path sx="0.0" sy="0.0" tx="0.0" ty="0.0"/>
          <y:LineStyle color="#000000" type="line" width="3.0"/>
          <y:Arrows source="none" target="standard"/>
          <y:BendStyle smoothed="false"/>
        </y:PolyLineEdge>
      </data>
    </edge>
    <edge id="e1482" source="n1407" target="n1404">
      <data key="d10">
        <y:PolyLineEdge>
          <y:Path sx="0.0" sy="0.0" tx="0.0" ty="-0.8610514416450314"/>
          <y:LineStyle color="#000000" type="line" width="3.0"/>
          <y:Arrows source="none" target="standard"/>
          <y:BendStyle smoothed="false"/>
        </y:PolyLineEdge>
      </data>
    </edge>
    <edge id="e1483" source="n1408" target="n1405">
      <data key="d10">
        <y:PolyLineEdge>
          <y:Path sx="0.0" sy="0.0" tx="0.0" ty="0.0"/>
          <y:LineStyle color="#000000" type="line" width="3.0"/>
          <y:Arrows source="none" target="standard"/>
          <y:BendStyle smoothed="false"/>
        </y:PolyLineEdge>
      </data>
    </edge>
    <edge id="e1484" source="n1405" target="n1409">
      <data key="d10">
        <y:PolyLineEdge>
          <y:Path sx="0.0" sy="0.0" tx="0.0" ty="0.0"/>
          <y:LineStyle color="#000000" type="line" width="3.0"/>
          <y:Arrows source="none" target="standard"/>
          <y:BendStyle smoothed="false"/>
        </y:PolyLineEdge>
      </data>
    </edge>
    <edge id="e1485" source="n1409" target="n1406">
      <data key="d10">
        <y:PolyLineEdge>
          <y:Path sx="0.0" sy="0.0" tx="0.0" ty="0.0"/>
          <y:LineStyle color="#000000" type="line" width="3.0"/>
          <y:Arrows source="none" target="standard"/>
          <y:BendStyle smoothed="false"/>
        </y:PolyLineEdge>
      </data>
    </edge>
    <edge id="e1486" source="n1411" target="n1410">
      <data key="d10">
        <y:PolyLineEdge>
          <y:Path sx="0.0" sy="0.0" tx="0.0" ty="0.0"/>
          <y:LineStyle color="#000000" type="line" width="3.0"/>
          <y:Arrows source="none" target="standard"/>
          <y:BendStyle smoothed="false"/>
        </y:PolyLineEdge>
      </data>
    </edge>
    <edge id="e1487" source="n1406" target="n1411">
      <data key="d10">
        <y:PolyLineEdge>
          <y:Path sx="0.0" sy="0.0" tx="0.0" ty="0.0"/>
          <y:LineStyle color="#000000" type="line" width="3.0"/>
          <y:Arrows source="none" target="standard"/>
          <y:BendStyle smoothed="false"/>
        </y:PolyLineEdge>
      </data>
    </edge>
    <edge id="e1488" source="n1400" target="n1407">
      <data key="d10">
        <y:PolyLineEdge>
          <y:Path sx="0.0" sy="0.0" tx="0.0" ty="0.0"/>
          <y:LineStyle color="#000000" type="line" width="3.0"/>
          <y:Arrows source="none" target="standard"/>
          <y:BendStyle smoothed="false"/>
        </y:PolyLineEdge>
      </data>
    </edge>
    <edge id="e1489" source="n1412" target="n1416">
      <data key="d10">
        <y:PolyLineEdge>
          <y:Path sx="0.0" sy="0.0" tx="0.0" ty="0.0"/>
          <y:LineStyle color="#000000" type="line" width="3.0"/>
          <y:Arrows source="none" target="standard"/>
          <y:BendStyle smoothed="false"/>
        </y:PolyLineEdge>
      </data>
    </edge>
    <edge id="e1490" source="n1415" target="n1412">
      <data key="d10">
        <y:PolyLineEdge>
          <y:Path sx="0.0" sy="0.0" tx="0.0" ty="-0.8610514416450314"/>
          <y:LineStyle color="#000000" type="line" width="3.0"/>
          <y:Arrows source="none" target="standard"/>
          <y:BendStyle smoothed="false"/>
        </y:PolyLineEdge>
      </data>
    </edge>
    <edge id="e1491" source="n1416" target="n1413">
      <data key="d10">
        <y:PolyLineEdge>
          <y:Path sx="0.0" sy="0.0" tx="0.0" ty="0.0"/>
          <y:LineStyle color="#000000" type="line" width="3.0"/>
          <y:Arrows source="none" target="standard"/>
          <y:BendStyle smoothed="false"/>
        </y:PolyLineEdge>
      </data>
    </edge>
    <edge id="e1492" source="n1413" target="n1417">
      <data key="d10">
        <y:PolyLineEdge>
          <y:Path sx="0.0" sy="0.0" tx="0.0" ty="0.0"/>
          <y:LineStyle color="#000000" type="line" width="3.0"/>
          <y:Arrows source="none" target="standard"/>
          <y:BendStyle smoothed="false"/>
        </y:PolyLineEdge>
      </data>
    </edge>
    <edge id="e1493" source="n1417" target="n1414">
      <data key="d10">
        <y:PolyLineEdge>
          <y:Path sx="0.0" sy="0.0" tx="0.0" ty="0.0"/>
          <y:LineStyle color="#000000" type="line" width="3.0"/>
          <y:Arrows source="none" target="standard"/>
          <y:BendStyle smoothed="false"/>
        </y:PolyLineEdge>
      </data>
    </edge>
    <edge id="e1494" source="n1410" target="n1415">
      <data key="d10">
        <y:PolyLineEdge>
          <y:Path sx="0.0" sy="0.0" tx="0.0" ty="0.0"/>
          <y:LineStyle color="#000000" type="line" width="3.0"/>
          <y:Arrows source="none" target="standard"/>
          <y:BendStyle smoothed="false"/>
        </y:PolyLineEdge>
      </data>
    </edge>
    <edge id="e1495" source="n1418" target="n1421">
      <data key="d10">
        <y:PolyLineEdge>
          <y:Path sx="0.0" sy="0.0" tx="0.0" ty="0.0"/>
          <y:LineStyle color="#000000" type="line" width="3.0"/>
          <y:Arrows source="none" target="standard"/>
          <y:BendStyle smoothed="false"/>
        </y:PolyLineEdge>
      </data>
    </edge>
    <edge id="e1496" source="n1421" target="n1419">
      <data key="d10">
        <y:PolyLineEdge>
          <y:Path sx="0.0" sy="0.0" tx="0.0" ty="0.0"/>
          <y:LineStyle color="#000000" type="line" width="3.0"/>
          <y:Arrows source="none" target="standard"/>
          <y:BendStyle smoothed="false"/>
        </y:PolyLineEdge>
      </data>
    </edge>
    <edge id="e1497" source="n1419" target="n1422">
      <data key="d10">
        <y:PolyLineEdge>
          <y:Path sx="0.0" sy="0.0" tx="0.0" ty="0.0"/>
          <y:LineStyle color="#000000" type="line" width="3.0"/>
          <y:Arrows source="none" target="standard"/>
          <y:BendStyle smoothed="false"/>
        </y:PolyLineEdge>
      </data>
    </edge>
    <edge id="e1498" source="n1422" target="n1420">
      <data key="d10">
        <y:PolyLineEdge>
          <y:Path sx="0.0" sy="0.0" tx="0.0" ty="0.0"/>
          <y:LineStyle color="#000000" type="line" width="3.0"/>
          <y:Arrows source="none" target="standard"/>
          <y:BendStyle smoothed="false"/>
        </y:PolyLineEdge>
      </data>
    </edge>
    <edge id="e1499" source="n1423" target="n1427">
      <data key="d10">
        <y:PolyLineEdge>
          <y:Path sx="0.0" sy="0.0" tx="0.0" ty="0.0"/>
          <y:LineStyle color="#000000" type="line" width="3.0"/>
          <y:Arrows source="none" target="standard"/>
          <y:BendStyle smoothed="false"/>
        </y:PolyLineEdge>
      </data>
    </edge>
    <edge id="e1500" source="n1426" target="n1423">
      <data key="d10">
        <y:PolyLineEdge>
          <y:Path sx="0.0" sy="0.0" tx="0.0" ty="-0.8610514416450314"/>
          <y:LineStyle color="#000000" type="line" width="3.0"/>
          <y:Arrows source="none" target="standard"/>
          <y:BendStyle smoothed="false"/>
        </y:PolyLineEdge>
      </data>
    </edge>
    <edge id="e1501" source="n1427" target="n1424">
      <data key="d10">
        <y:PolyLineEdge>
          <y:Path sx="0.0" sy="0.0" tx="0.0" ty="0.0"/>
          <y:LineStyle color="#000000" type="line" width="3.0"/>
          <y:Arrows source="none" target="standard"/>
          <y:BendStyle smoothed="false"/>
        </y:PolyLineEdge>
      </data>
    </edge>
    <edge id="e1502" source="n1424" target="n1428">
      <data key="d10">
        <y:PolyLineEdge>
          <y:Path sx="0.0" sy="0.0" tx="0.0" ty="0.0"/>
          <y:LineStyle color="#000000" type="line" width="3.0"/>
          <y:Arrows source="none" target="standard"/>
          <y:BendStyle smoothed="false"/>
        </y:PolyLineEdge>
      </data>
    </edge>
    <edge id="e1503" source="n1428" target="n1425">
      <data key="d10">
        <y:PolyLineEdge>
          <y:Path sx="0.0" sy="0.0" tx="0.0" ty="0.0"/>
          <y:LineStyle color="#000000" type="line" width="3.0"/>
          <y:Arrows source="none" target="standard"/>
          <y:BendStyle smoothed="false"/>
        </y:PolyLineEdge>
      </data>
    </edge>
    <edge id="e1504" source="n1430" target="n1429">
      <data key="d10">
        <y:PolyLineEdge>
          <y:Path sx="0.0" sy="0.0" tx="0.0" ty="0.0"/>
          <y:LineStyle color="#000000" type="line" width="3.0"/>
          <y:Arrows source="none" target="standard"/>
          <y:BendStyle smoothed="false"/>
        </y:PolyLineEdge>
      </data>
    </edge>
    <edge id="e1505" source="n1425" target="n1430">
      <data key="d10">
        <y:PolyLineEdge>
          <y:Path sx="0.0" sy="0.0" tx="0.0" ty="0.0"/>
          <y:LineStyle color="#000000" type="line" width="3.0"/>
          <y:Arrows source="none" target="standard"/>
          <y:BendStyle smoothed="false"/>
        </y:PolyLineEdge>
      </data>
    </edge>
    <edge id="e1506" source="n1420" target="n1426">
      <data key="d10">
        <y:PolyLineEdge>
          <y:Path sx="0.0" sy="0.0" tx="0.0" ty="0.0"/>
          <y:LineStyle color="#000000" type="line" width="3.0"/>
          <y:Arrows source="none" target="standard"/>
          <y:BendStyle smoothed="false"/>
        </y:PolyLineEdge>
      </data>
    </edge>
    <edge id="e1507" source="n1431" target="n1435">
      <data key="d10">
        <y:PolyLineEdge>
          <y:Path sx="0.0" sy="0.0" tx="0.0" ty="0.0"/>
          <y:LineStyle color="#000000" type="line" width="3.0"/>
          <y:Arrows source="none" target="standard"/>
          <y:BendStyle smoothed="false"/>
        </y:PolyLineEdge>
      </data>
    </edge>
    <edge id="e1508" source="n1434" target="n1431">
      <data key="d10">
        <y:PolyLineEdge>
          <y:Path sx="0.0" sy="0.0" tx="0.0" ty="-0.8610514416450314"/>
          <y:LineStyle color="#000000" type="line" width="3.0"/>
          <y:Arrows source="none" target="standard"/>
          <y:BendStyle smoothed="false"/>
        </y:PolyLineEdge>
      </data>
    </edge>
    <edge id="e1509" source="n1435" target="n1432">
      <data key="d10">
        <y:PolyLineEdge>
          <y:Path sx="0.0" sy="0.0" tx="0.0" ty="0.0"/>
          <y:LineStyle color="#000000" type="line" width="3.0"/>
          <y:Arrows source="none" target="standard"/>
          <y:BendStyle smoothed="false"/>
        </y:PolyLineEdge>
      </data>
    </edge>
    <edge id="e1510" source="n1432" target="n1436">
      <data key="d10">
        <y:PolyLineEdge>
          <y:Path sx="0.0" sy="0.0" tx="0.0" ty="0.0"/>
          <y:LineStyle color="#000000" type="line" width="3.0"/>
          <y:Arrows source="none" target="standard"/>
          <y:BendStyle smoothed="false"/>
        </y:PolyLineEdge>
      </data>
    </edge>
    <edge id="e1511" source="n1436" target="n1433">
      <data key="d10">
        <y:PolyLineEdge>
          <y:Path sx="0.0" sy="0.0" tx="0.0" ty="0.0"/>
          <y:LineStyle color="#000000" type="line" width="3.0"/>
          <y:Arrows source="none" target="standard"/>
          <y:BendStyle smoothed="false"/>
        </y:PolyLineEdge>
      </data>
    </edge>
    <edge id="e1512" source="n1429" target="n1434">
      <data key="d10">
        <y:PolyLineEdge>
          <y:Path sx="0.0" sy="0.0" tx="0.0" ty="0.0"/>
          <y:LineStyle color="#000000" type="line" width="3.0"/>
          <y:Arrows source="none" target="standard"/>
          <y:BendStyle smoothed="false"/>
        </y:PolyLineEdge>
      </data>
    </edge>
    <edge id="e1513" source="n1433" target="n1437">
      <data key="d10">
        <y:PolyLineEdge>
          <y:Path sx="0.0" sy="0.0" tx="0.0" ty="0.0"/>
          <y:LineStyle color="#000000" type="line" width="3.0"/>
          <y:Arrows source="none" target="standard"/>
          <y:BendStyle smoothed="false"/>
        </y:PolyLineEdge>
      </data>
    </edge>
    <edge id="e1514" source="n1438" target="n1439">
      <data key="d10">
        <y:PolyLineEdge>
          <y:Path sx="0.0" sy="0.0" tx="0.0" ty="0.0"/>
          <y:LineStyle color="#000000" type="line" width="3.0"/>
          <y:Arrows source="none" target="standard"/>
          <y:BendStyle smoothed="false"/>
        </y:PolyLineEdge>
      </data>
    </edge>
    <edge id="e1515" source="n1440" target="n1441">
      <data key="d10">
        <y:PolyLineEdge>
          <y:Path sx="0.0" sy="0.0" tx="0.0" ty="0.0"/>
          <y:LineStyle color="#000000" type="line" width="3.0"/>
          <y:Arrows source="none" target="standard"/>
          <y:BendStyle smoothed="false"/>
        </y:PolyLineEdge>
      </data>
    </edge>
    <edge id="e1516" source="n1442" target="n1443">
      <data key="d10">
        <y:PolyLineEdge>
          <y:Path sx="0.0" sy="0.0" tx="0.0" ty="0.0"/>
          <y:LineStyle color="#000000" type="line" width="3.0"/>
          <y:Arrows source="none" target="standard"/>
          <y:BendStyle smoothed="false"/>
        </y:PolyLineEdge>
      </data>
    </edge>
    <edge id="e1517" source="n1439" target="n1440">
      <data key="d10">
        <y:PolyLineEdge>
          <y:Path sx="0.0" sy="0.0" tx="0.0" ty="0.0"/>
          <y:LineStyle color="#000000" type="line" width="3.0"/>
          <y:Arrows source="none" target="standard"/>
          <y:BendStyle smoothed="false"/>
        </y:PolyLineEdge>
      </data>
    </edge>
    <edge id="e1518" source="n1441" target="n1442">
      <data key="d10">
        <y:PolyLineEdge>
          <y:Path sx="0.0" sy="0.0" tx="0.0" ty="0.0"/>
          <y:LineStyle color="#000000" type="line" width="3.0"/>
          <y:Arrows source="none" target="standard"/>
          <y:BendStyle smoothed="false"/>
        </y:PolyLineEdge>
      </data>
    </edge>
    <edge id="e1519" source="n1444" target="n1445">
      <data key="d10">
        <y:PolyLineEdge>
          <y:Path sx="0.0" sy="0.0" tx="0.0" ty="0.0"/>
          <y:LineStyle color="#000000" type="line" width="3.0"/>
          <y:Arrows source="none" target="standard"/>
          <y:BendStyle smoothed="false"/>
        </y:PolyLineEdge>
      </data>
    </edge>
    <edge id="e1520" source="n1446" target="n1447">
      <data key="d10">
        <y:PolyLineEdge>
          <y:Path sx="0.0" sy="0.0" tx="0.0" ty="0.0"/>
          <y:LineStyle color="#000000" type="line" width="3.0"/>
          <y:Arrows source="none" target="standard"/>
          <y:BendStyle smoothed="false"/>
        </y:PolyLineEdge>
      </data>
    </edge>
    <edge id="e1521" source="n1448" target="n1449">
      <data key="d10">
        <y:PolyLineEdge>
          <y:Path sx="0.0" sy="0.0" tx="0.0" ty="0.0"/>
          <y:LineStyle color="#000000" type="line" width="3.0"/>
          <y:Arrows source="none" target="standard"/>
          <y:BendStyle smoothed="false"/>
        </y:PolyLineEdge>
      </data>
    </edge>
    <edge id="e1522" source="n1445" target="n1446">
      <data key="d10">
        <y:PolyLineEdge>
          <y:Path sx="0.0" sy="0.0" tx="0.0" ty="0.0"/>
          <y:LineStyle color="#000000" type="line" width="3.0"/>
          <y:Arrows source="none" target="standard"/>
          <y:BendStyle smoothed="false"/>
        </y:PolyLineEdge>
      </data>
    </edge>
    <edge id="e1523" source="n1447" target="n1448">
      <data key="d10">
        <y:PolyLineEdge>
          <y:Path sx="0.0" sy="0.0" tx="0.0" ty="0.0"/>
          <y:LineStyle color="#000000" type="line" width="3.0"/>
          <y:Arrows source="none" target="standard"/>
          <y:BendStyle smoothed="false"/>
        </y:PolyLineEdge>
      </data>
    </edge>
    <edge id="e1524" source="n1450" target="n1451">
      <data key="d10">
        <y:PolyLineEdge>
          <y:Path sx="0.0" sy="0.0" tx="0.0" ty="0.0"/>
          <y:LineStyle color="#000000" type="line" width="3.0"/>
          <y:Arrows source="none" target="standard"/>
          <y:BendStyle smoothed="false"/>
        </y:PolyLineEdge>
      </data>
    </edge>
    <edge id="e1525" source="n1452" target="n1453">
      <data key="d10">
        <y:PolyLineEdge>
          <y:Path sx="0.0" sy="0.0" tx="0.0" ty="0.0"/>
          <y:LineStyle color="#000000" type="line" width="3.0"/>
          <y:Arrows source="none" target="standard"/>
          <y:BendStyle smoothed="false"/>
        </y:PolyLineEdge>
      </data>
    </edge>
    <edge id="e1526" source="n1454" target="n1455">
      <data key="d10">
        <y:PolyLineEdge>
          <y:Path sx="0.0" sy="0.0" tx="0.0" ty="0.0"/>
          <y:LineStyle color="#000000" type="line" width="3.0"/>
          <y:Arrows source="none" target="standard"/>
          <y:BendStyle smoothed="false"/>
        </y:PolyLineEdge>
      </data>
    </edge>
    <edge id="e1527" source="n1451" target="n1452">
      <data key="d10">
        <y:PolyLineEdge>
          <y:Path sx="0.0" sy="0.0" tx="0.0" ty="0.0"/>
          <y:LineStyle color="#000000" type="line" width="3.0"/>
          <y:Arrows source="none" target="standard"/>
          <y:BendStyle smoothed="false"/>
        </y:PolyLineEdge>
      </data>
    </edge>
    <edge id="e1528" source="n1453" target="n1454">
      <data key="d10">
        <y:PolyLineEdge>
          <y:Path sx="0.0" sy="0.0" tx="0.0" ty="0.0"/>
          <y:LineStyle color="#000000" type="line" width="3.0"/>
          <y:Arrows source="none" target="standard"/>
          <y:BendStyle smoothed="false"/>
        </y:PolyLineEdge>
      </data>
    </edge>
    <edge id="e1529" source="n1443" target="n1444">
      <data key="d10">
        <y:PolyLineEdge>
          <y:Path sx="0.0" sy="0.0" tx="0.0" ty="0.0"/>
          <y:LineStyle color="#000000" type="line" width="3.0"/>
          <y:Arrows source="none" target="standard"/>
          <y:BendStyle smoothed="false"/>
        </y:PolyLineEdge>
      </data>
    </edge>
    <edge id="e1530" source="n1449" target="n1450">
      <data key="d10">
        <y:PolyLineEdge>
          <y:Path sx="0.0" sy="0.0" tx="0.0" ty="0.0"/>
          <y:LineStyle color="#000000" type="line" width="3.0"/>
          <y:Arrows source="none" target="standard"/>
          <y:BendStyle smoothed="false"/>
        </y:PolyLineEdge>
      </data>
    </edge>
    <edge id="e1531" source="n1456" target="n1457">
      <data key="d10">
        <y:PolyLineEdge>
          <y:Path sx="0.0" sy="0.0" tx="0.0" ty="0.0"/>
          <y:LineStyle color="#000000" type="line" width="3.0"/>
          <y:Arrows source="none" target="standard"/>
          <y:BendStyle smoothed="false"/>
        </y:PolyLineEdge>
      </data>
    </edge>
    <edge id="e1532" source="n1458" target="n1459">
      <data key="d10">
        <y:PolyLineEdge>
          <y:Path sx="0.0" sy="0.0" tx="0.0" ty="0.0"/>
          <y:LineStyle color="#000000" type="line" width="3.0"/>
          <y:Arrows source="none" target="standard"/>
          <y:BendStyle smoothed="false"/>
        </y:PolyLineEdge>
      </data>
    </edge>
    <edge id="e1533" source="n1460" target="n1461">
      <data key="d10">
        <y:PolyLineEdge>
          <y:Path sx="0.0" sy="0.0" tx="0.0" ty="0.0"/>
          <y:LineStyle color="#000000" type="line" width="3.0"/>
          <y:Arrows source="none" target="standard"/>
          <y:BendStyle smoothed="false"/>
        </y:PolyLineEdge>
      </data>
    </edge>
    <edge id="e1534" source="n1457" target="n1458">
      <data key="d10">
        <y:PolyLineEdge>
          <y:Path sx="0.0" sy="0.0" tx="0.0" ty="0.0"/>
          <y:LineStyle color="#000000" type="line" width="3.0"/>
          <y:Arrows source="none" target="standard"/>
          <y:BendStyle smoothed="false"/>
        </y:PolyLineEdge>
      </data>
    </edge>
    <edge id="e1535" source="n1459" target="n1460">
      <data key="d10">
        <y:PolyLineEdge>
          <y:Path sx="0.0" sy="0.0" tx="0.0" ty="0.0"/>
          <y:LineStyle color="#000000" type="line" width="3.0"/>
          <y:Arrows source="none" target="standard"/>
          <y:BendStyle smoothed="false"/>
        </y:PolyLineEdge>
      </data>
    </edge>
    <edge id="e1536" source="n1462" target="n1463">
      <data key="d10">
        <y:PolyLineEdge>
          <y:Path sx="0.0" sy="0.0" tx="0.0" ty="0.0"/>
          <y:LineStyle color="#000000" type="line" width="3.0"/>
          <y:Arrows source="none" target="standard"/>
          <y:BendStyle smoothed="false"/>
        </y:PolyLineEdge>
      </data>
    </edge>
    <edge id="e1537" source="n1464" target="n1465">
      <data key="d10">
        <y:PolyLineEdge>
          <y:Path sx="0.0" sy="0.0" tx="0.0" ty="0.0"/>
          <y:LineStyle color="#000000" type="line" width="3.0"/>
          <y:Arrows source="none" target="standard"/>
          <y:BendStyle smoothed="false"/>
        </y:PolyLineEdge>
      </data>
    </edge>
    <edge id="e1538" source="n1466" target="n1467">
      <data key="d10">
        <y:PolyLineEdge>
          <y:Path sx="0.0" sy="0.0" tx="0.0" ty="0.0"/>
          <y:LineStyle color="#000000" type="line" width="3.0"/>
          <y:Arrows source="none" target="standard"/>
          <y:BendStyle smoothed="false"/>
        </y:PolyLineEdge>
      </data>
    </edge>
    <edge id="e1539" source="n1463" target="n1464">
      <data key="d10">
        <y:PolyLineEdge>
          <y:Path sx="0.0" sy="0.0" tx="0.0" ty="0.0"/>
          <y:LineStyle color="#000000" type="line" width="3.0"/>
          <y:Arrows source="none" target="standard"/>
          <y:BendStyle smoothed="false"/>
        </y:PolyLineEdge>
      </data>
    </edge>
    <edge id="e1540" source="n1465" target="n1466">
      <data key="d10">
        <y:PolyLineEdge>
          <y:Path sx="0.0" sy="0.0" tx="0.0" ty="0.0"/>
          <y:LineStyle color="#000000" type="line" width="3.0"/>
          <y:Arrows source="none" target="standard"/>
          <y:BendStyle smoothed="false"/>
        </y:PolyLineEdge>
      </data>
    </edge>
    <edge id="e1541" source="n1468" target="n1469">
      <data key="d10">
        <y:PolyLineEdge>
          <y:Path sx="0.0" sy="0.0" tx="0.0" ty="0.0"/>
          <y:LineStyle color="#000000" type="line" width="3.0"/>
          <y:Arrows source="none" target="standard"/>
          <y:BendStyle smoothed="false"/>
        </y:PolyLineEdge>
      </data>
    </edge>
    <edge id="e1542" source="n1461" target="n1462">
      <data key="d10">
        <y:PolyLineEdge>
          <y:Path sx="0.0" sy="0.0" tx="0.0" ty="0.0"/>
          <y:LineStyle color="#000000" type="line" width="3.0"/>
          <y:Arrows source="none" target="standard"/>
          <y:BendStyle smoothed="false"/>
        </y:PolyLineEdge>
      </data>
    </edge>
    <edge id="e1543" source="n1467" target="n1468">
      <data key="d10">
        <y:PolyLineEdge>
          <y:Path sx="0.0" sy="0.0" tx="0.0" ty="0.0"/>
          <y:LineStyle color="#000000" type="line" width="3.0"/>
          <y:Arrows source="none" target="standard"/>
          <y:BendStyle smoothed="false"/>
        </y:PolyLineEdge>
      </data>
    </edge>
    <edge id="e1544" source="n1455" target="n1456">
      <data key="d10">
        <y:PolyLineEdge>
          <y:Path sx="0.0" sy="0.0" tx="0.0" ty="0.0"/>
          <y:LineStyle color="#000000" type="line" width="3.0"/>
          <y:Arrows source="none" target="standard"/>
          <y:BendStyle smoothed="false"/>
        </y:PolyLineEdge>
      </data>
    </edge>
    <edge id="e1545" source="n1470" target="n1471">
      <data key="d10">
        <y:PolyLineEdge>
          <y:Path sx="0.0" sy="0.0" tx="0.0" ty="0.0"/>
          <y:LineStyle color="#000000" type="line" width="3.0"/>
          <y:Arrows source="none" target="standard"/>
          <y:BendStyle smoothed="false"/>
        </y:PolyLineEdge>
      </data>
    </edge>
    <edge id="e1546" source="n1472" target="n1473">
      <data key="d10">
        <y:PolyLineEdge>
          <y:Path sx="0.0" sy="0.0" tx="0.0" ty="0.0"/>
          <y:LineStyle color="#000000" type="line" width="3.0"/>
          <y:Arrows source="none" target="standard"/>
          <y:BendStyle smoothed="false"/>
        </y:PolyLineEdge>
      </data>
    </edge>
    <edge id="e1547" source="n1474" target="n1475">
      <data key="d10">
        <y:PolyLineEdge>
          <y:Path sx="0.0" sy="0.0" tx="0.0" ty="0.0"/>
          <y:LineStyle color="#000000" type="line" width="3.0"/>
          <y:Arrows source="none" target="standard"/>
          <y:BendStyle smoothed="false"/>
        </y:PolyLineEdge>
      </data>
    </edge>
    <edge id="e1548" source="n1471" target="n1472">
      <data key="d10">
        <y:PolyLineEdge>
          <y:Path sx="0.0" sy="0.0" tx="0.0" ty="0.0"/>
          <y:LineStyle color="#000000" type="line" width="3.0"/>
          <y:Arrows source="none" target="standard"/>
          <y:BendStyle smoothed="false"/>
        </y:PolyLineEdge>
      </data>
    </edge>
    <edge id="e1549" source="n1473" target="n1474">
      <data key="d10">
        <y:PolyLineEdge>
          <y:Path sx="0.0" sy="0.0" tx="0.0" ty="0.0"/>
          <y:LineStyle color="#000000" type="line" width="3.0"/>
          <y:Arrows source="none" target="standard"/>
          <y:BendStyle smoothed="false"/>
        </y:PolyLineEdge>
      </data>
    </edge>
    <edge id="e1550" source="n1476" target="n1477">
      <data key="d10">
        <y:PolyLineEdge>
          <y:Path sx="0.0" sy="0.0" tx="0.0" ty="0.0"/>
          <y:LineStyle color="#000000" type="line" width="3.0"/>
          <y:Arrows source="none" target="standard"/>
          <y:BendStyle smoothed="false"/>
        </y:PolyLineEdge>
      </data>
    </edge>
    <edge id="e1551" source="n1478" target="n1479">
      <data key="d10">
        <y:PolyLineEdge>
          <y:Path sx="0.0" sy="0.0" tx="0.0" ty="0.0"/>
          <y:LineStyle color="#000000" type="line" width="3.0"/>
          <y:Arrows source="none" target="standard"/>
          <y:BendStyle smoothed="false"/>
        </y:PolyLineEdge>
      </data>
    </edge>
    <edge id="e1552" source="n1480" target="n1481">
      <data key="d10">
        <y:PolyLineEdge>
          <y:Path sx="0.0" sy="0.0" tx="0.0" ty="0.0"/>
          <y:LineStyle color="#000000" type="line" width="3.0"/>
          <y:Arrows source="none" target="standard"/>
          <y:BendStyle smoothed="false"/>
        </y:PolyLineEdge>
      </data>
    </edge>
    <edge id="e1553" source="n1477" target="n1478">
      <data key="d10">
        <y:PolyLineEdge>
          <y:Path sx="0.0" sy="0.0" tx="0.0" ty="0.0"/>
          <y:LineStyle color="#000000" type="line" width="3.0"/>
          <y:Arrows source="none" target="standard"/>
          <y:BendStyle smoothed="false"/>
        </y:PolyLineEdge>
      </data>
    </edge>
    <edge id="e1554" source="n1479" target="n1480">
      <data key="d10">
        <y:PolyLineEdge>
          <y:Path sx="0.0" sy="0.0" tx="0.0" ty="0.0"/>
          <y:LineStyle color="#000000" type="line" width="3.0"/>
          <y:Arrows source="none" target="standard"/>
          <y:BendStyle smoothed="false"/>
        </y:PolyLineEdge>
      </data>
    </edge>
    <edge id="e1555" source="n1482" target="n1483">
      <data key="d10">
        <y:PolyLineEdge>
          <y:Path sx="0.0" sy="0.0" tx="0.0" ty="0.0"/>
          <y:LineStyle color="#000000" type="line" width="3.0"/>
          <y:Arrows source="none" target="standard"/>
          <y:BendStyle smoothed="false"/>
        </y:PolyLineEdge>
      </data>
    </edge>
    <edge id="e1556" source="n1484" target="n1485">
      <data key="d10">
        <y:PolyLineEdge>
          <y:Path sx="0.0" sy="0.0" tx="0.0" ty="0.0"/>
          <y:LineStyle color="#000000" type="line" width="3.0"/>
          <y:Arrows source="none" target="standard"/>
          <y:BendStyle smoothed="false"/>
        </y:PolyLineEdge>
      </data>
    </edge>
    <edge id="e1557" source="n1486" target="n1487">
      <data key="d10">
        <y:PolyLineEdge>
          <y:Path sx="0.0" sy="0.0" tx="0.0" ty="0.0"/>
          <y:LineStyle color="#000000" type="line" width="3.0"/>
          <y:Arrows source="none" target="standard"/>
          <y:BendStyle smoothed="false"/>
        </y:PolyLineEdge>
      </data>
    </edge>
    <edge id="e1558" source="n1483" target="n1484">
      <data key="d10">
        <y:PolyLineEdge>
          <y:Path sx="0.0" sy="0.0" tx="0.0" ty="0.0"/>
          <y:LineStyle color="#000000" type="line" width="3.0"/>
          <y:Arrows source="none" target="standard"/>
          <y:BendStyle smoothed="false"/>
        </y:PolyLineEdge>
      </data>
    </edge>
    <edge id="e1559" source="n1485" target="n1486">
      <data key="d10">
        <y:PolyLineEdge>
          <y:Path sx="0.0" sy="0.0" tx="0.0" ty="0.0"/>
          <y:LineStyle color="#000000" type="line" width="3.0"/>
          <y:Arrows source="none" target="standard"/>
          <y:BendStyle smoothed="false"/>
        </y:PolyLineEdge>
      </data>
    </edge>
    <edge id="e1560" source="n1475" target="n1476">
      <data key="d10">
        <y:PolyLineEdge>
          <y:Path sx="0.0" sy="0.0" tx="0.0" ty="0.0"/>
          <y:LineStyle color="#000000" type="line" width="3.0"/>
          <y:Arrows source="none" target="standard"/>
          <y:BendStyle smoothed="false"/>
        </y:PolyLineEdge>
      </data>
    </edge>
    <edge id="e1561" source="n1481" target="n1482">
      <data key="d10">
        <y:PolyLineEdge>
          <y:Path sx="0.0" sy="0.0" tx="0.0" ty="0.0"/>
          <y:LineStyle color="#000000" type="line" width="3.0"/>
          <y:Arrows source="none" target="standard"/>
          <y:BendStyle smoothed="false"/>
        </y:PolyLineEdge>
      </data>
    </edge>
    <edge id="e1562" source="n1488" target="n1489">
      <data key="d10">
        <y:PolyLineEdge>
          <y:Path sx="0.0" sy="0.0" tx="0.0" ty="0.0"/>
          <y:LineStyle color="#000000" type="line" width="3.0"/>
          <y:Arrows source="none" target="standard"/>
          <y:BendStyle smoothed="false"/>
        </y:PolyLineEdge>
      </data>
    </edge>
    <edge id="e1563" source="n1490" target="n1491">
      <data key="d10">
        <y:PolyLineEdge>
          <y:Path sx="0.0" sy="0.0" tx="0.0" ty="0.0"/>
          <y:LineStyle color="#000000" type="line" width="3.0"/>
          <y:Arrows source="none" target="standard"/>
          <y:BendStyle smoothed="false"/>
        </y:PolyLineEdge>
      </data>
    </edge>
    <edge id="e1564" source="n1492" target="n1493">
      <data key="d10">
        <y:PolyLineEdge>
          <y:Path sx="0.0" sy="0.0" tx="0.0" ty="0.0"/>
          <y:LineStyle color="#000000" type="line" width="3.0"/>
          <y:Arrows source="none" target="standard"/>
          <y:BendStyle smoothed="false"/>
        </y:PolyLineEdge>
      </data>
    </edge>
    <edge id="e1565" source="n1489" target="n1490">
      <data key="d10">
        <y:PolyLineEdge>
          <y:Path sx="0.0" sy="0.0" tx="0.0" ty="0.0"/>
          <y:LineStyle color="#000000" type="line" width="3.0"/>
          <y:Arrows source="none" target="standard"/>
          <y:BendStyle smoothed="false"/>
        </y:PolyLineEdge>
      </data>
    </edge>
    <edge id="e1566" source="n1491" target="n1492">
      <data key="d10">
        <y:PolyLineEdge>
          <y:Path sx="0.0" sy="0.0" tx="0.0" ty="0.0"/>
          <y:LineStyle color="#000000" type="line" width="3.0"/>
          <y:Arrows source="none" target="standard"/>
          <y:BendStyle smoothed="false"/>
        </y:PolyLineEdge>
      </data>
    </edge>
    <edge id="e1567" source="n1494" target="n1495">
      <data key="d10">
        <y:PolyLineEdge>
          <y:Path sx="0.0" sy="0.0" tx="0.0" ty="0.0"/>
          <y:LineStyle color="#000000" type="line" width="3.0"/>
          <y:Arrows source="none" target="standard"/>
          <y:BendStyle smoothed="false"/>
        </y:PolyLineEdge>
      </data>
    </edge>
    <edge id="e1568" source="n1496" target="n1497">
      <data key="d10">
        <y:PolyLineEdge>
          <y:Path sx="0.0" sy="0.0" tx="0.0" ty="0.0"/>
          <y:LineStyle color="#000000" type="line" width="3.0"/>
          <y:Arrows source="none" target="standard"/>
          <y:BendStyle smoothed="false"/>
        </y:PolyLineEdge>
      </data>
    </edge>
    <edge id="e1569" source="n1498" target="n1499">
      <data key="d10">
        <y:PolyLineEdge>
          <y:Path sx="0.0" sy="0.0" tx="0.0" ty="0.0"/>
          <y:LineStyle color="#000000" type="line" width="3.0"/>
          <y:Arrows source="none" target="standard"/>
          <y:BendStyle smoothed="false"/>
        </y:PolyLineEdge>
      </data>
    </edge>
    <edge id="e1570" source="n1495" target="n1496">
      <data key="d10">
        <y:PolyLineEdge>
          <y:Path sx="0.0" sy="0.0" tx="0.0" ty="0.0"/>
          <y:LineStyle color="#000000" type="line" width="3.0"/>
          <y:Arrows source="none" target="standard"/>
          <y:BendStyle smoothed="false"/>
        </y:PolyLineEdge>
      </data>
    </edge>
    <edge id="e1571" source="n1497" target="n1498">
      <data key="d10">
        <y:PolyLineEdge>
          <y:Path sx="0.0" sy="0.0" tx="0.0" ty="0.0"/>
          <y:LineStyle color="#000000" type="line" width="3.0"/>
          <y:Arrows source="none" target="standard"/>
          <y:BendStyle smoothed="false"/>
        </y:PolyLineEdge>
      </data>
    </edge>
    <edge id="e1572" source="n1500" target="n1501">
      <data key="d10">
        <y:PolyLineEdge>
          <y:Path sx="0.0" sy="0.0" tx="0.0" ty="0.0"/>
          <y:LineStyle color="#000000" type="line" width="3.0"/>
          <y:Arrows source="none" target="standard"/>
          <y:BendStyle smoothed="false"/>
        </y:PolyLineEdge>
      </data>
    </edge>
    <edge id="e1573" source="n1493" target="n1494">
      <data key="d10">
        <y:PolyLineEdge>
          <y:Path sx="0.0" sy="0.0" tx="0.0" ty="0.0"/>
          <y:LineStyle color="#000000" type="line" width="3.0"/>
          <y:Arrows source="none" target="standard"/>
          <y:BendStyle smoothed="false"/>
        </y:PolyLineEdge>
      </data>
    </edge>
    <edge id="e1574" source="n1499" target="n1500">
      <data key="d10">
        <y:PolyLineEdge>
          <y:Path sx="0.0" sy="0.0" tx="0.0" ty="0.0"/>
          <y:LineStyle color="#000000" type="line" width="3.0"/>
          <y:Arrows source="none" target="standard"/>
          <y:BendStyle smoothed="false"/>
        </y:PolyLineEdge>
      </data>
    </edge>
    <edge id="e1575" source="n1487" target="n1488">
      <data key="d10">
        <y:PolyLineEdge>
          <y:Path sx="0.0" sy="0.0" tx="0.0" ty="0.0"/>
          <y:LineStyle color="#000000" type="line" width="3.0"/>
          <y:Arrows source="none" target="standard"/>
          <y:BendStyle smoothed="false"/>
        </y:PolyLineEdge>
      </data>
    </edge>
    <edge id="e1576" source="n1502" target="n1503">
      <data key="d10">
        <y:PolyLineEdge>
          <y:Path sx="0.0" sy="0.0" tx="0.0" ty="0.0"/>
          <y:LineStyle color="#000000" type="line" width="3.0"/>
          <y:Arrows source="none" target="standard"/>
          <y:BendStyle smoothed="false"/>
        </y:PolyLineEdge>
      </data>
    </edge>
    <edge id="e1577" source="n1504" target="n1505">
      <data key="d10">
        <y:PolyLineEdge>
          <y:Path sx="0.0" sy="0.0" tx="0.0" ty="0.0"/>
          <y:LineStyle color="#000000" type="line" width="3.0"/>
          <y:Arrows source="none" target="standard"/>
          <y:BendStyle smoothed="false"/>
        </y:PolyLineEdge>
      </data>
    </edge>
    <edge id="e1578" source="n1506" target="n1507">
      <data key="d10">
        <y:PolyLineEdge>
          <y:Path sx="0.0" sy="0.0" tx="0.0" ty="0.0"/>
          <y:LineStyle color="#000000" type="line" width="3.0"/>
          <y:Arrows source="none" target="standard"/>
          <y:BendStyle smoothed="false"/>
        </y:PolyLineEdge>
      </data>
    </edge>
    <edge id="e1579" source="n1503" target="n1504">
      <data key="d10">
        <y:PolyLineEdge>
          <y:Path sx="0.0" sy="0.0" tx="0.0" ty="0.0"/>
          <y:LineStyle color="#000000" type="line" width="3.0"/>
          <y:Arrows source="none" target="standard"/>
          <y:BendStyle smoothed="false"/>
        </y:PolyLineEdge>
      </data>
    </edge>
    <edge id="e1580" source="n1505" target="n1506">
      <data key="d10">
        <y:PolyLineEdge>
          <y:Path sx="0.0" sy="0.0" tx="0.0" ty="0.0"/>
          <y:LineStyle color="#000000" type="line" width="3.0"/>
          <y:Arrows source="none" target="standard"/>
          <y:BendStyle smoothed="false"/>
        </y:PolyLineEdge>
      </data>
    </edge>
    <edge id="e1581" source="n1508" target="n1509">
      <data key="d10">
        <y:PolyLineEdge>
          <y:Path sx="0.0" sy="0.0" tx="0.0" ty="0.0"/>
          <y:LineStyle color="#000000" type="line" width="3.0"/>
          <y:Arrows source="none" target="standard"/>
          <y:BendStyle smoothed="false"/>
        </y:PolyLineEdge>
      </data>
    </edge>
    <edge id="e1582" source="n1510" target="n1511">
      <data key="d10">
        <y:PolyLineEdge>
          <y:Path sx="0.0" sy="0.0" tx="0.0" ty="0.0"/>
          <y:LineStyle color="#000000" type="line" width="3.0"/>
          <y:Arrows source="none" target="standard"/>
          <y:BendStyle smoothed="false"/>
        </y:PolyLineEdge>
      </data>
    </edge>
    <edge id="e1583" source="n1512" target="n1513">
      <data key="d10">
        <y:PolyLineEdge>
          <y:Path sx="0.0" sy="0.0" tx="0.0" ty="0.0"/>
          <y:LineStyle color="#000000" type="line" width="3.0"/>
          <y:Arrows source="none" target="standard"/>
          <y:BendStyle smoothed="false"/>
        </y:PolyLineEdge>
      </data>
    </edge>
    <edge id="e1584" source="n1509" target="n1510">
      <data key="d10">
        <y:PolyLineEdge>
          <y:Path sx="0.0" sy="0.0" tx="0.0" ty="0.0"/>
          <y:LineStyle color="#000000" type="line" width="3.0"/>
          <y:Arrows source="none" target="standard"/>
          <y:BendStyle smoothed="false"/>
        </y:PolyLineEdge>
      </data>
    </edge>
    <edge id="e1585" source="n1511" target="n1512">
      <data key="d10">
        <y:PolyLineEdge>
          <y:Path sx="0.0" sy="0.0" tx="0.0" ty="0.0"/>
          <y:LineStyle color="#000000" type="line" width="3.0"/>
          <y:Arrows source="none" target="standard"/>
          <y:BendStyle smoothed="false"/>
        </y:PolyLineEdge>
      </data>
    </edge>
    <edge id="e1586" source="n1507" target="n1508">
      <data key="d10">
        <y:PolyLineEdge>
          <y:Path sx="0.0" sy="0.0" tx="0.0" ty="0.0"/>
          <y:LineStyle color="#000000" type="line" width="3.0"/>
          <y:Arrows source="none" target="standard"/>
          <y:BendStyle smoothed="false"/>
        </y:PolyLineEdge>
      </data>
    </edge>
    <edge id="e1587" source="n1527" target="n1514">
      <data key="d10">
        <y:PolyLineEdge>
          <y:Path sx="0.0" sy="0.0" tx="0.0" ty="0.0"/>
          <y:LineStyle color="#000000" type="line" width="3.0"/>
          <y:Arrows source="none" target="standard"/>
          <y:BendStyle smoothed="false"/>
        </y:PolyLineEdge>
      </data>
    </edge>
    <edge id="e1588" source="n1514" target="n1531">
      <data key="d10">
        <y:PolyLineEdge>
          <y:Path sx="0.0" sy="0.0" tx="0.0" ty="0.0"/>
          <y:LineStyle color="#000000" type="line" width="3.0"/>
          <y:Arrows source="none" target="standard"/>
          <y:BendStyle smoothed="false"/>
        </y:PolyLineEdge>
      </data>
    </edge>
    <edge id="e1589" source="n1516" target="n1515">
      <data key="d10">
        <y:PolyLineEdge>
          <y:Path sx="0.0" sy="0.0" tx="0.0" ty="0.0"/>
          <y:LineStyle color="#000000" type="line" width="3.0"/>
          <y:Arrows source="none" target="standard"/>
          <y:BendStyle smoothed="false"/>
        </y:PolyLineEdge>
      </data>
    </edge>
    <edge id="e1590" source="n1517" target="n1521">
      <data key="d10">
        <y:PolyLineEdge>
          <y:Path sx="0.0" sy="0.0" tx="0.0" ty="0.0"/>
          <y:LineStyle color="#000000" type="line" width="3.0"/>
          <y:Arrows source="none" target="standard"/>
          <y:BendStyle smoothed="false"/>
        </y:PolyLineEdge>
      </data>
    </edge>
    <edge id="e1591" source="n1520" target="n1517">
      <data key="d10">
        <y:PolyLineEdge>
          <y:Path sx="0.0" sy="0.0" tx="0.0" ty="-0.8610514416450314"/>
          <y:LineStyle color="#000000" type="line" width="3.0"/>
          <y:Arrows source="none" target="standard"/>
          <y:BendStyle smoothed="false"/>
        </y:PolyLineEdge>
      </data>
    </edge>
    <edge id="e1592" source="n1521" target="n1518">
      <data key="d10">
        <y:PolyLineEdge>
          <y:Path sx="0.0" sy="0.0" tx="0.0" ty="0.0"/>
          <y:LineStyle color="#000000" type="line" width="3.0"/>
          <y:Arrows source="none" target="standard"/>
          <y:BendStyle smoothed="false"/>
        </y:PolyLineEdge>
      </data>
    </edge>
    <edge id="e1593" source="n1518" target="n1522">
      <data key="d10">
        <y:PolyLineEdge>
          <y:Path sx="0.0" sy="0.0" tx="0.0" ty="0.0"/>
          <y:LineStyle color="#000000" type="line" width="3.0"/>
          <y:Arrows source="none" target="standard"/>
          <y:BendStyle smoothed="false"/>
        </y:PolyLineEdge>
      </data>
    </edge>
    <edge id="e1594" source="n1522" target="n1519">
      <data key="d10">
        <y:PolyLineEdge>
          <y:Path sx="0.0" sy="0.0" tx="0.0" ty="0.0"/>
          <y:LineStyle color="#000000" type="line" width="3.0"/>
          <y:Arrows source="none" target="standard"/>
          <y:BendStyle smoothed="false"/>
        </y:PolyLineEdge>
      </data>
    </edge>
    <edge id="e1595" source="n1524" target="n1523">
      <data key="d10">
        <y:PolyLineEdge>
          <y:Path sx="0.0" sy="0.0" tx="0.0" ty="0.0"/>
          <y:LineStyle color="#000000" type="line" width="3.0"/>
          <y:Arrows source="none" target="standard"/>
          <y:BendStyle smoothed="false"/>
        </y:PolyLineEdge>
      </data>
    </edge>
    <edge id="e1596" source="n1519" target="n1524">
      <data key="d10">
        <y:PolyLineEdge>
          <y:Path sx="0.0" sy="0.0" tx="0.0" ty="0.0"/>
          <y:LineStyle color="#000000" type="line" width="3.0"/>
          <y:Arrows source="none" target="standard"/>
          <y:BendStyle smoothed="false"/>
        </y:PolyLineEdge>
      </data>
    </edge>
    <edge id="e1597" source="n1515" target="n1520">
      <data key="d10">
        <y:PolyLineEdge>
          <y:Path sx="0.0" sy="0.0" tx="0.0" ty="0.0"/>
          <y:LineStyle color="#000000" type="line" width="3.0"/>
          <y:Arrows source="none" target="standard"/>
          <y:BendStyle smoothed="false"/>
        </y:PolyLineEdge>
      </data>
    </edge>
    <edge id="e1598" source="n1525" target="n1529">
      <data key="d10">
        <y:PolyLineEdge>
          <y:Path sx="0.0" sy="0.0" tx="0.0" ty="0.0"/>
          <y:LineStyle color="#000000" type="line" width="3.0"/>
          <y:Arrows source="none" target="standard"/>
          <y:BendStyle smoothed="false"/>
        </y:PolyLineEdge>
      </data>
    </edge>
    <edge id="e1599" source="n1528" target="n1525">
      <data key="d10">
        <y:PolyLineEdge>
          <y:Path sx="0.0" sy="0.0" tx="0.0" ty="-0.8610514416450314"/>
          <y:LineStyle color="#000000" type="line" width="3.0"/>
          <y:Arrows source="none" target="standard"/>
          <y:BendStyle smoothed="false"/>
        </y:PolyLineEdge>
      </data>
    </edge>
    <edge id="e1600" source="n1529" target="n1526">
      <data key="d10">
        <y:PolyLineEdge>
          <y:Path sx="0.0" sy="0.0" tx="0.0" ty="0.0"/>
          <y:LineStyle color="#000000" type="line" width="3.0"/>
          <y:Arrows source="none" target="standard"/>
          <y:BendStyle smoothed="false"/>
        </y:PolyLineEdge>
      </data>
    </edge>
    <edge id="e1601" source="n1526" target="n1530">
      <data key="d10">
        <y:PolyLineEdge>
          <y:Path sx="0.0" sy="0.0" tx="0.0" ty="0.0"/>
          <y:LineStyle color="#000000" type="line" width="3.0"/>
          <y:Arrows source="none" target="standard"/>
          <y:BendStyle smoothed="false"/>
        </y:PolyLineEdge>
      </data>
    </edge>
    <edge id="e1602" source="n1530" target="n1527">
      <data key="d10">
        <y:PolyLineEdge>
          <y:Path sx="0.0" sy="0.0" tx="0.0" ty="0.0"/>
          <y:LineStyle color="#000000" type="line" width="3.0"/>
          <y:Arrows source="none" target="standard"/>
          <y:BendStyle smoothed="false"/>
        </y:PolyLineEdge>
      </data>
    </edge>
    <edge id="e1603" source="n1523" target="n1528">
      <data key="d10">
        <y:PolyLineEdge>
          <y:Path sx="0.0" sy="0.0" tx="0.0" ty="0.0"/>
          <y:LineStyle color="#000000" type="line" width="3.0"/>
          <y:Arrows source="none" target="standard"/>
          <y:BendStyle smoothed="false"/>
        </y:PolyLineEdge>
      </data>
    </edge>
    <edge id="e1604" source="n1531" target="n1534">
      <data key="d10">
        <y:PolyLineEdge>
          <y:Path sx="0.0" sy="0.0" tx="0.0" ty="0.0"/>
          <y:LineStyle color="#000000" type="line" width="3.0"/>
          <y:Arrows source="none" target="standard"/>
          <y:BendStyle smoothed="false"/>
        </y:PolyLineEdge>
      </data>
    </edge>
    <edge id="e1605" source="n1534" target="n1532">
      <data key="d10">
        <y:PolyLineEdge>
          <y:Path sx="0.0" sy="0.0" tx="0.0" ty="0.0"/>
          <y:LineStyle color="#000000" type="line" width="3.0"/>
          <y:Arrows source="none" target="standard"/>
          <y:BendStyle smoothed="false"/>
        </y:PolyLineEdge>
      </data>
    </edge>
    <edge id="e1606" source="n1532" target="n1535">
      <data key="d10">
        <y:PolyLineEdge>
          <y:Path sx="0.0" sy="0.0" tx="0.0" ty="0.0"/>
          <y:LineStyle color="#000000" type="line" width="3.0"/>
          <y:Arrows source="none" target="standard"/>
          <y:BendStyle smoothed="false"/>
        </y:PolyLineEdge>
      </data>
    </edge>
    <edge id="e1607" source="n1535" target="n1533">
      <data key="d10">
        <y:PolyLineEdge>
          <y:Path sx="0.0" sy="0.0" tx="0.0" ty="0.0"/>
          <y:LineStyle color="#000000" type="line" width="3.0"/>
          <y:Arrows source="none" target="standard"/>
          <y:BendStyle smoothed="false"/>
        </y:PolyLineEdge>
      </data>
    </edge>
    <edge id="e1608" source="n1536" target="n1540">
      <data key="d10">
        <y:PolyLineEdge>
          <y:Path sx="0.0" sy="0.0" tx="0.0" ty="0.0"/>
          <y:LineStyle color="#000000" type="line" width="3.0"/>
          <y:Arrows source="none" target="standard"/>
          <y:BendStyle smoothed="false"/>
        </y:PolyLineEdge>
      </data>
    </edge>
    <edge id="e1609" source="n1539" target="n1536">
      <data key="d10">
        <y:PolyLineEdge>
          <y:Path sx="0.0" sy="0.0" tx="0.0" ty="-0.8610514416450314"/>
          <y:LineStyle color="#000000" type="line" width="3.0"/>
          <y:Arrows source="none" target="standard"/>
          <y:BendStyle smoothed="false"/>
        </y:PolyLineEdge>
      </data>
    </edge>
    <edge id="e1610" source="n1540" target="n1537">
      <data key="d10">
        <y:PolyLineEdge>
          <y:Path sx="0.0" sy="0.0" tx="0.0" ty="0.0"/>
          <y:LineStyle color="#000000" type="line" width="3.0"/>
          <y:Arrows source="none" target="standard"/>
          <y:BendStyle smoothed="false"/>
        </y:PolyLineEdge>
      </data>
    </edge>
    <edge id="e1611" source="n1537" target="n1541">
      <data key="d10">
        <y:PolyLineEdge>
          <y:Path sx="0.0" sy="0.0" tx="0.0" ty="0.0"/>
          <y:LineStyle color="#000000" type="line" width="3.0"/>
          <y:Arrows source="none" target="standard"/>
          <y:BendStyle smoothed="false"/>
        </y:PolyLineEdge>
      </data>
    </edge>
    <edge id="e1612" source="n1541" target="n1538">
      <data key="d10">
        <y:PolyLineEdge>
          <y:Path sx="0.0" sy="0.0" tx="0.0" ty="0.0"/>
          <y:LineStyle color="#000000" type="line" width="3.0"/>
          <y:Arrows source="none" target="standard"/>
          <y:BendStyle smoothed="false"/>
        </y:PolyLineEdge>
      </data>
    </edge>
    <edge id="e1613" source="n1543" target="n1542">
      <data key="d10">
        <y:PolyLineEdge>
          <y:Path sx="0.0" sy="0.0" tx="0.0" ty="0.0"/>
          <y:LineStyle color="#000000" type="line" width="3.0"/>
          <y:Arrows source="none" target="standard"/>
          <y:BendStyle smoothed="false"/>
        </y:PolyLineEdge>
      </data>
    </edge>
    <edge id="e1614" source="n1538" target="n1543">
      <data key="d10">
        <y:PolyLineEdge>
          <y:Path sx="0.0" sy="0.0" tx="0.0" ty="0.0"/>
          <y:LineStyle color="#000000" type="line" width="3.0"/>
          <y:Arrows source="none" target="standard"/>
          <y:BendStyle smoothed="false"/>
        </y:PolyLineEdge>
      </data>
    </edge>
    <edge id="e1615" source="n1533" target="n1539">
      <data key="d10">
        <y:PolyLineEdge>
          <y:Path sx="0.0" sy="0.0" tx="0.0" ty="0.0"/>
          <y:LineStyle color="#000000" type="line" width="3.0"/>
          <y:Arrows source="none" target="standard"/>
          <y:BendStyle smoothed="false"/>
        </y:PolyLineEdge>
      </data>
    </edge>
    <edge id="e1616" source="n1544" target="n1548">
      <data key="d10">
        <y:PolyLineEdge>
          <y:Path sx="0.0" sy="0.0" tx="0.0" ty="0.0"/>
          <y:LineStyle color="#000000" type="line" width="3.0"/>
          <y:Arrows source="none" target="standard"/>
          <y:BendStyle smoothed="false"/>
        </y:PolyLineEdge>
      </data>
    </edge>
    <edge id="e1617" source="n1547" target="n1544">
      <data key="d10">
        <y:PolyLineEdge>
          <y:Path sx="0.0" sy="0.0" tx="0.0" ty="-0.8610514416450314"/>
          <y:LineStyle color="#000000" type="line" width="3.0"/>
          <y:Arrows source="none" target="standard"/>
          <y:BendStyle smoothed="false"/>
        </y:PolyLineEdge>
      </data>
    </edge>
    <edge id="e1618" source="n1548" target="n1545">
      <data key="d10">
        <y:PolyLineEdge>
          <y:Path sx="0.0" sy="0.0" tx="0.0" ty="0.0"/>
          <y:LineStyle color="#000000" type="line" width="3.0"/>
          <y:Arrows source="none" target="standard"/>
          <y:BendStyle smoothed="false"/>
        </y:PolyLineEdge>
      </data>
    </edge>
    <edge id="e1619" source="n1545" target="n1549">
      <data key="d10">
        <y:PolyLineEdge>
          <y:Path sx="0.0" sy="0.0" tx="0.0" ty="0.0"/>
          <y:LineStyle color="#000000" type="line" width="3.0"/>
          <y:Arrows source="none" target="standard"/>
          <y:BendStyle smoothed="false"/>
        </y:PolyLineEdge>
      </data>
    </edge>
    <edge id="e1620" source="n1549" target="n1546">
      <data key="d10">
        <y:PolyLineEdge>
          <y:Path sx="0.0" sy="0.0" tx="0.0" ty="0.0"/>
          <y:LineStyle color="#000000" type="line" width="3.0"/>
          <y:Arrows source="none" target="standard"/>
          <y:BendStyle smoothed="false"/>
        </y:PolyLineEdge>
      </data>
    </edge>
    <edge id="e1621" source="n1542" target="n1547">
      <data key="d10">
        <y:PolyLineEdge>
          <y:Path sx="0.0" sy="0.0" tx="0.0" ty="0.0"/>
          <y:LineStyle color="#000000" type="line" width="3.0"/>
          <y:Arrows source="none" target="standard"/>
          <y:BendStyle smoothed="false"/>
        </y:PolyLineEdge>
      </data>
    </edge>
    <edge id="e1622" source="n1546" target="n1550">
      <data key="d10">
        <y:PolyLineEdge>
          <y:Path sx="0.0" sy="0.0" tx="0.0" ty="0.0"/>
          <y:LineStyle color="#000000" type="line" width="3.0"/>
          <y:Arrows source="none" target="standard"/>
          <y:BendStyle smoothed="false"/>
        </y:PolyLineEdge>
      </data>
    </edge>
    <edge id="e1623" source="n1553" target="n1552">
      <data key="d10">
        <y:PolyLineEdge>
          <y:Path sx="0.0" sy="0.0" tx="0.0" ty="0.0"/>
          <y:LineStyle color="#000000" type="line" width="3.0"/>
          <y:Arrows source="none" target="standard"/>
          <y:BendStyle smoothed="false"/>
        </y:PolyLineEdge>
      </data>
    </edge>
    <edge id="e1624" source="n1551" target="n1553">
      <data key="d10">
        <y:PolyLineEdge>
          <y:Path sx="0.0" sy="0.0" tx="0.0" ty="0.0"/>
          <y:LineStyle color="#000000" type="line" width="3.0"/>
          <y:Arrows source="none" target="standard"/>
          <y:BendStyle smoothed="false"/>
        </y:PolyLineEdge>
      </data>
    </edge>
    <edge id="e1625" source="n1552" target="n1554">
      <data key="d10">
        <y:PolyLineEdge>
          <y:Path sx="0.0" sy="0.0" tx="0.0" ty="0.0"/>
          <y:LineStyle color="#000000" type="line" width="3.0"/>
          <y:Arrows source="none" target="standard"/>
          <y:BendStyle smoothed="false"/>
        </y:PolyLineEdge>
      </data>
    </edge>
    <edge id="e1626" source="n1557" target="n1556">
      <data key="d10">
        <y:PolyLineEdge>
          <y:Path sx="0.0" sy="0.0" tx="0.0" ty="0.0"/>
          <y:LineStyle color="#000000" type="line" width="3.0"/>
          <y:Arrows source="none" target="standard"/>
          <y:BendStyle smoothed="false"/>
        </y:PolyLineEdge>
      </data>
    </edge>
    <edge id="e1627" source="n1555" target="n1557">
      <data key="d10">
        <y:PolyLineEdge>
          <y:Path sx="0.0" sy="0.0" tx="0.0" ty="0.0"/>
          <y:LineStyle color="#000000" type="line" width="3.0"/>
          <y:Arrows source="none" target="standard"/>
          <y:BendStyle smoothed="false"/>
        </y:PolyLineEdge>
      </data>
    </edge>
    <edge id="e1628" source="n1556" target="n1558">
      <data key="d10">
        <y:PolyLineEdge>
          <y:Path sx="0.0" sy="0.0" tx="0.0" ty="0.0"/>
          <y:LineStyle color="#000000" type="line" width="3.0"/>
          <y:Arrows source="none" target="standard"/>
          <y:BendStyle smoothed="false"/>
        </y:PolyLineEdge>
      </data>
    </edge>
    <edge id="e1629" source="n993" target="n1551">
      <data key="d10">
        <y:PolyLineEdge>
          <y:Path sx="0.0" sy="0.0" tx="0.0" ty="0.0"/>
          <y:LineStyle color="#000000" type="line" width="3.0"/>
          <y:Arrows source="none" target="standard"/>
          <y:BendStyle smoothed="false"/>
        </y:PolyLineEdge>
      </data>
    </edge>
    <edge id="e1630" source="n1030" target="n1555">
      <data key="d10">
        <y:PolyLineEdge>
          <y:Path sx="0.0" sy="0.0" tx="0.0" ty="0.0"/>
          <y:LineStyle color="#000000" type="line" width="3.0"/>
          <y:Arrows source="none" target="standard"/>
          <y:BendStyle smoothed="false"/>
        </y:PolyLineEdge>
      </data>
    </edge>
    <edge id="e1631" source="n1559" target="n1560">
      <data key="d10">
        <y:PolyLineEdge>
          <y:Path sx="0.0" sy="0.0" tx="0.0" ty="0.0"/>
          <y:LineStyle color="#000000" type="line" width="3.0"/>
          <y:Arrows source="none" target="standard"/>
          <y:BendStyle smoothed="false"/>
        </y:PolyLineEdge>
      </data>
    </edge>
    <edge id="e1632" source="n1561" target="n1562">
      <data key="d10">
        <y:PolyLineEdge>
          <y:Path sx="0.0" sy="0.0" tx="0.0" ty="0.0"/>
          <y:LineStyle color="#000000" type="line" width="3.0"/>
          <y:Arrows source="none" target="standard"/>
          <y:BendStyle smoothed="false"/>
        </y:PolyLineEdge>
      </data>
    </edge>
    <edge id="e1633" source="n1563" target="n1564">
      <data key="d10">
        <y:PolyLineEdge>
          <y:Path sx="0.0" sy="0.0" tx="0.0" ty="0.0"/>
          <y:LineStyle color="#000000" type="line" width="3.0"/>
          <y:Arrows source="none" target="standard"/>
          <y:BendStyle smoothed="false"/>
        </y:PolyLineEdge>
      </data>
    </edge>
    <edge id="e1634" source="n1560" target="n1561">
      <data key="d10">
        <y:PolyLineEdge>
          <y:Path sx="0.0" sy="0.0" tx="0.0" ty="0.0"/>
          <y:LineStyle color="#000000" type="line" width="3.0"/>
          <y:Arrows source="none" target="standard"/>
          <y:BendStyle smoothed="false"/>
        </y:PolyLineEdge>
      </data>
    </edge>
    <edge id="e1635" source="n1562" target="n1563">
      <data key="d10">
        <y:PolyLineEdge>
          <y:Path sx="0.0" sy="0.0" tx="0.0" ty="0.0"/>
          <y:LineStyle color="#000000" type="line" width="3.0"/>
          <y:Arrows source="none" target="standard"/>
          <y:BendStyle smoothed="false"/>
        </y:PolyLineEdge>
      </data>
    </edge>
    <edge id="e1636" source="n1565" target="n1566">
      <data key="d10">
        <y:PolyLineEdge>
          <y:Path sx="0.0" sy="0.0" tx="0.0" ty="0.0"/>
          <y:LineStyle color="#000000" type="line" width="3.0"/>
          <y:Arrows source="none" target="standard"/>
          <y:BendStyle smoothed="false"/>
        </y:PolyLineEdge>
      </data>
    </edge>
    <edge id="e1637" source="n1567" target="n1568">
      <data key="d10">
        <y:PolyLineEdge>
          <y:Path sx="0.0" sy="0.0" tx="0.0" ty="0.0"/>
          <y:LineStyle color="#000000" type="line" width="3.0"/>
          <y:Arrows source="none" target="standard"/>
          <y:BendStyle smoothed="false"/>
        </y:PolyLineEdge>
      </data>
    </edge>
    <edge id="e1638" source="n1569" target="n1570">
      <data key="d10">
        <y:PolyLineEdge>
          <y:Path sx="0.0" sy="0.0" tx="0.0" ty="0.0"/>
          <y:LineStyle color="#000000" type="line" width="3.0"/>
          <y:Arrows source="none" target="standard"/>
          <y:BendStyle smoothed="false"/>
        </y:PolyLineEdge>
      </data>
    </edge>
    <edge id="e1639" source="n1566" target="n1567">
      <data key="d10">
        <y:PolyLineEdge>
          <y:Path sx="0.0" sy="0.0" tx="0.0" ty="0.0"/>
          <y:LineStyle color="#000000" type="line" width="3.0"/>
          <y:Arrows source="none" target="standard"/>
          <y:BendStyle smoothed="false"/>
        </y:PolyLineEdge>
      </data>
    </edge>
    <edge id="e1640" source="n1568" target="n1569">
      <data key="d10">
        <y:PolyLineEdge>
          <y:Path sx="0.0" sy="0.0" tx="0.0" ty="0.0"/>
          <y:LineStyle color="#000000" type="line" width="3.0"/>
          <y:Arrows source="none" target="standard"/>
          <y:BendStyle smoothed="false"/>
        </y:PolyLineEdge>
      </data>
    </edge>
    <edge id="e1641" source="n1564" target="n1565">
      <data key="d10">
        <y:PolyLineEdge>
          <y:Path sx="0.0" sy="0.0" tx="0.0" ty="0.0"/>
          <y:LineStyle color="#000000" type="line" width="3.0"/>
          <y:Arrows source="none" target="standard"/>
          <y:BendStyle smoothed="false"/>
        </y:PolyLineEdge>
      </data>
    </edge>
    <edge id="e1642" source="n1571" target="n1572">
      <data key="d10">
        <y:PolyLineEdge>
          <y:Path sx="0.0" sy="0.0" tx="0.0" ty="0.0"/>
          <y:LineStyle color="#000000" type="line" width="3.0"/>
          <y:Arrows source="none" target="standard"/>
          <y:BendStyle smoothed="false"/>
        </y:PolyLineEdge>
      </data>
    </edge>
    <edge id="e1643" source="n1573" target="n1574">
      <data key="d10">
        <y:PolyLineEdge>
          <y:Path sx="0.0" sy="0.0" tx="0.0" ty="0.0"/>
          <y:LineStyle color="#000000" type="line" width="3.0"/>
          <y:Arrows source="none" target="standard"/>
          <y:BendStyle smoothed="false"/>
        </y:PolyLineEdge>
      </data>
    </edge>
    <edge id="e1644" source="n1575" target="n1576">
      <data key="d10">
        <y:PolyLineEdge>
          <y:Path sx="0.0" sy="0.0" tx="0.0" ty="0.0"/>
          <y:LineStyle color="#000000" type="line" width="3.0"/>
          <y:Arrows source="none" target="standard"/>
          <y:BendStyle smoothed="false"/>
        </y:PolyLineEdge>
      </data>
    </edge>
    <edge id="e1645" source="n1572" target="n1573">
      <data key="d10">
        <y:PolyLineEdge>
          <y:Path sx="0.0" sy="0.0" tx="0.0" ty="0.0"/>
          <y:LineStyle color="#000000" type="line" width="3.0"/>
          <y:Arrows source="none" target="standard"/>
          <y:BendStyle smoothed="false"/>
        </y:PolyLineEdge>
      </data>
    </edge>
    <edge id="e1646" source="n1574" target="n1575">
      <data key="d10">
        <y:PolyLineEdge>
          <y:Path sx="0.0" sy="0.0" tx="0.0" ty="0.0"/>
          <y:LineStyle color="#000000" type="line" width="3.0"/>
          <y:Arrows source="none" target="standard"/>
          <y:BendStyle smoothed="false"/>
        </y:PolyLineEdge>
      </data>
    </edge>
    <edge id="e1647" source="n1570" target="n1571">
      <data key="d10">
        <y:PolyLineEdge>
          <y:Path sx="0.0" sy="0.0" tx="0.0" ty="0.0"/>
          <y:LineStyle color="#000000" type="line" width="3.0"/>
          <y:Arrows source="none" target="standard"/>
          <y:BendStyle smoothed="false"/>
        </y:PolyLineEdge>
      </data>
    </edge>
    <edge id="e1648" source="n1577" target="n1578">
      <data key="d10">
        <y:PolyLineEdge>
          <y:Path sx="0.0" sy="0.0" tx="0.0" ty="0.0"/>
          <y:LineStyle color="#000000" type="line" width="3.0"/>
          <y:Arrows source="none" target="standard"/>
          <y:BendStyle smoothed="false"/>
        </y:PolyLineEdge>
      </data>
    </edge>
    <edge id="e1649" source="n1579" target="n1580">
      <data key="d10">
        <y:PolyLineEdge>
          <y:Path sx="0.0" sy="0.0" tx="0.0" ty="0.0"/>
          <y:LineStyle color="#000000" type="line" width="3.0"/>
          <y:Arrows source="none" target="standard"/>
          <y:BendStyle smoothed="false"/>
        </y:PolyLineEdge>
      </data>
    </edge>
    <edge id="e1650" source="n1581" target="n1582">
      <data key="d10">
        <y:PolyLineEdge>
          <y:Path sx="0.0" sy="0.0" tx="0.0" ty="0.0"/>
          <y:LineStyle color="#000000" type="line" width="3.0"/>
          <y:Arrows source="none" target="standard"/>
          <y:BendStyle smoothed="false"/>
        </y:PolyLineEdge>
      </data>
    </edge>
    <edge id="e1651" source="n1583" target="n1584">
      <data key="d10">
        <y:PolyLineEdge>
          <y:Path sx="0.0" sy="0.0" tx="0.0" ty="0.0"/>
          <y:LineStyle color="#000000" type="line" width="3.0"/>
          <y:Arrows source="none" target="standard"/>
          <y:BendStyle smoothed="false"/>
        </y:PolyLineEdge>
      </data>
    </edge>
    <edge id="e1652" source="n1585" target="n1586">
      <data key="d10">
        <y:PolyLineEdge>
          <y:Path sx="0.0" sy="0.0" tx="0.0" ty="0.0"/>
          <y:LineStyle color="#000000" type="line" width="3.0"/>
          <y:Arrows source="none" target="standard"/>
          <y:BendStyle smoothed="false"/>
        </y:PolyLineEdge>
      </data>
    </edge>
    <edge id="e1653" source="n1576" target="n1577">
      <data key="d10">
        <y:PolyLineEdge>
          <y:Path sx="0.0" sy="0.0" tx="0.0" ty="0.0"/>
          <y:LineStyle color="#000000" type="line" width="3.0"/>
          <y:Arrows source="none" target="standard"/>
          <y:BendStyle smoothed="false"/>
        </y:PolyLineEdge>
      </data>
    </edge>
    <edge id="e1654" source="n1587" target="n1588">
      <data key="d10">
        <y:PolyLineEdge>
          <y:Path sx="0.0" sy="0.0" tx="0.0" ty="0.0"/>
          <y:LineStyle color="#000000" type="line" width="3.0"/>
          <y:Arrows source="none" target="standard"/>
          <y:BendStyle smoothed="false"/>
        </y:PolyLineEdge>
      </data>
    </edge>
    <edge id="e1655" source="n1586" target="n1587">
      <data key="d10">
        <y:PolyLineEdge>
          <y:Path sx="0.0" sy="0.0" tx="0.0" ty="0.0"/>
          <y:LineStyle color="#000000" type="line" width="3.0"/>
          <y:Arrows source="none" target="standard"/>
          <y:BendStyle smoothed="false"/>
        </y:PolyLineEdge>
      </data>
    </edge>
    <edge id="e1656" source="n1513" target="n1559">
      <data key="d10">
        <y:PolyLineEdge>
          <y:Path sx="0.0" sy="0.0" tx="0.0" ty="0.0"/>
          <y:LineStyle color="#000000" type="line" width="3.0"/>
          <y:Arrows source="none" target="standard"/>
          <y:BendStyle smoothed="false"/>
        </y:PolyLineEdge>
      </data>
    </edge>
    <edge id="e1657" source="n1589" target="n1590">
      <data key="d10">
        <y:PolyLineEdge>
          <y:Path sx="0.0" sy="0.0" tx="0.0" ty="0.0"/>
          <y:LineStyle color="#000000" type="line" width="3.0"/>
          <y:Arrows source="none" target="standard"/>
          <y:BendStyle smoothed="false"/>
        </y:PolyLineEdge>
      </data>
    </edge>
    <edge id="e1658" source="n1590" target="n1581">
      <data key="d10">
        <y:PolyLineEdge>
          <y:Path sx="0.0" sy="0.0" tx="0.0" ty="0.0"/>
          <y:LineStyle color="#000000" type="line" width="3.0"/>
          <y:Arrows source="none" target="standard"/>
          <y:BendStyle smoothed="false"/>
        </y:PolyLineEdge>
      </data>
    </edge>
    <edge id="e1659" source="n1469" target="n1589">
      <data key="d10">
        <y:PolyLineEdge>
          <y:Path sx="0.0" sy="0.0" tx="0.0" ty="0.0"/>
          <y:LineStyle color="#000000" type="line" width="3.0"/>
          <y:Arrows source="none" target="standard"/>
          <y:BendStyle smoothed="false"/>
        </y:PolyLineEdge>
      </data>
    </edge>
    <edge id="e1660" source="n1501" target="n1579">
      <data key="d10">
        <y:PolyLineEdge>
          <y:Path sx="0.0" sy="0.0" tx="0.0" ty="0.0"/>
          <y:LineStyle color="#000000" type="line" width="3.0"/>
          <y:Arrows source="none" target="standard"/>
          <y:BendStyle smoothed="false"/>
        </y:PolyLineEdge>
      </data>
    </edge>
    <edge id="e1661" source="n1580" target="n1583">
      <data key="d10">
        <y:PolyLineEdge>
          <y:Path sx="0.0" sy="0.0" tx="0.0" ty="0.0"/>
          <y:LineStyle color="#000000" type="line" width="3.0"/>
          <y:Arrows source="none" target="standard"/>
          <y:BendStyle smoothed="false"/>
        </y:PolyLineEdge>
      </data>
    </edge>
    <edge id="e1662" source="n1578" target="n1585">
      <data key="d10">
        <y:PolyLineEdge>
          <y:Path sx="0.0" sy="0.0" tx="0.0" ty="0.0"/>
          <y:LineStyle color="#000000" type="line" width="3.0"/>
          <y:Arrows source="none" target="standard"/>
          <y:BendStyle smoothed="false"/>
        </y:PolyLineEdge>
      </data>
    </edge>
    <edge id="e1663" source="n2680" target="n370">
      <data key="d10">
        <y:PolyLineEdge>
          <y:Path sx="0.0" sy="0.0" tx="0.0" ty="0.0">
            <y:Point x="-2252.9593705122365" y="7339.074830994268"/>
            <y:Point x="-2252.9593705122365" y="4768.87706857676"/>
            <y:Point x="-907.3420075407238" y="4768.87706857676"/>
          </y:Path>
          <y:LineStyle color="#FF0000" type="line" width="3.0"/>
          <y:Arrows source="none" target="white_diamond"/>
          <y:EdgeLabel alignment="center" configuration="AutoFlippingLabel" distance="2.0" fontFamily="Dialog" fontSize="12" fontStyle="plain" hasBackgroundColor="false" hasLineColor="false" hasText="false" height="4.0" horizontalTextPosition="center" iconTextGap="4" modelName="custom" preferredPlacement="anywhere" ratio="0.5" textColor="#000000" verticalTextPosition="bottom" visible="true" width="4.0" x="15.141344325006685" y="-946.3440753813866">
            <y:LabelModel>
              <y:SmartEdgeLabelModel autoRotationEnabled="false" defaultAngle="0.0" defaultDistance="10.0"/>
            </y:LabelModel>
            <y:ModelParameter>
              <y:SmartEdgeLabelModelParameter angle="0.0" distance="28.89197460286181" distanceToCenter="false" position="right" ratio="0.3620226043425011" segment="1"/>
            </y:ModelParameter>
            <y:PreferredPlacementDescriptor angle="0.0" angleOffsetOnRightSide="0" angleReference="absolute" angleRotationOnRightSide="co" distance="-1.0" frozen="true" placement="anywhere" side="anywhere" sideReference="relative_to_edge_flow"/>
          </y:EdgeLabel>
          <y:BendStyle smoothed="false"/>
        </y:PolyLineEdge>
      </data>
    </edge>
    <edge id="e1664" source="n2679" target="n370">
      <data key="d10">
        <y:PolyLineEdge>
          <y:Path sx="0.0" sy="0.0" tx="0.0" ty="5.009765625">
            <y:Point x="-2353.666407029587" y="7410.248574756554"/>
            <y:Point x="-2353.666407029587" y="4754.126925916295"/>
            <y:Point x="-951.7185945450666" y="4754.126925916295"/>
          </y:Path>
          <y:LineStyle color="#FF0000" type="line" width="3.0"/>
          <y:Arrows source="none" target="white_diamond"/>
          <y:EdgeLabel alignment="center" configuration="AutoFlippingLabel" distance="2.0" fontFamily="Dialog" fontSize="12" fontStyle="plain" hasBackgroundColor="false" hasLineColor="false" hasText="false" height="4.0" horizontalTextPosition="center" iconTextGap="4" modelName="custom" preferredPlacement="anywhere" ratio="0.5" textColor="#000000" verticalTextPosition="bottom" visible="true" width="4.0" x="11.893044283659947" y="-1331.904540740682">
            <y:LabelModel>
              <y:SmartEdgeLabelModel autoRotationEnabled="false" defaultAngle="0.0" defaultDistance="10.0"/>
            </y:LabelModel>
            <y:ModelParameter>
              <y:SmartEdgeLabelModelParameter angle="0.0" distance="27.958621235113732" distanceToCenter="false" position="right" ratio="0.4934063012656854" segment="1"/>
            </y:ModelParameter>
            <y:PreferredPlacementDescriptor angle="0.0" angleOffsetOnRightSide="0" angleReference="absolute" angleRotationOnRightSide="co" distance="-1.0" frozen="true" placement="anywhere" side="anywhere" sideReference="relative_to_edge_flow"/>
          </y:EdgeLabel>
          <y:BendStyle smoothed="false"/>
        </y:PolyLineEdge>
      </data>
    </edge>
    <edge id="e1665" source="n1818" target="n1817">
      <data key="d10">
        <y:PolyLineEdge>
          <y:Path sx="0.0" sy="0.0" tx="0.0" ty="0.0"/>
          <y:LineStyle color="#000000" type="line" width="3.0"/>
          <y:Arrows source="none" target="standard"/>
          <y:EdgeLabel alignment="center" configuration="AutoFlippingLabel" distance="2.0" fontFamily="Dialog" fontSize="12" fontStyle="plain" hasBackgroundColor="false" hasLineColor="false" hasText="false" height="4.0" horizontalTextPosition="center" iconTextGap="4" modelName="custom" preferredPlacement="anywhere" ratio="0.5" textColor="#000000" verticalTextPosition="bottom" visible="true" width="4.0" x="-16.786166523535485" y="-64.79641535828978">
            <y:LabelModel>
              <y:SmartEdgeLabelModel autoRotationEnabled="false" defaultAngle="0.0" defaultDistance="10.0"/>
            </y:LabelModel>
            <y:ModelParameter>
              <y:SmartEdgeLabelModelParameter angle="0.0" distance="30.0" distanceToCenter="true" position="right" ratio="0.5" segment="0"/>
            </y:ModelParameter>
            <y:PreferredPlacementDescriptor angle="0.0" angleOffsetOnRightSide="0" angleReference="absolute" angleRotationOnRightSide="co" distance="-1.0" frozen="true" placement="anywhere" side="anywhere" sideReference="relative_to_edge_flow"/>
          </y:EdgeLabel>
          <y:BendStyle smoothed="false"/>
        </y:PolyLineEdge>
      </data>
    </edge>
    <edge id="e1666" source="n1601" target="n1817">
      <data key="d10">
        <y:PolyLineEdge>
          <y:Path sx="0.0" sy="0.0" tx="0.0" ty="0.0"/>
          <y:LineStyle color="#000000" type="line" width="3.0"/>
          <y:Arrows source="none" target="standard"/>
          <y:EdgeLabel alignment="center" configuration="AutoFlippingLabel" distance="2.0" fontFamily="Dialog" fontSize="12" fontStyle="plain" hasBackgroundColor="false" hasLineColor="false" hasText="false" height="4.0" horizontalTextPosition="center" iconTextGap="4" modelName="custom" preferredPlacement="anywhere" ratio="0.5" textColor="#000000" verticalTextPosition="bottom" visible="true" width="4.0" x="-1905.5799007830037" y="-32.000074020394095">
            <y:LabelModel>
              <y:SmartEdgeLabelModel autoRotationEnabled="false" defaultAngle="0.0" defaultDistance="10.0"/>
            </y:LabelModel>
            <y:ModelParameter>
              <y:SmartEdgeLabelModelParameter angle="0.0" distance="30.0" distanceToCenter="true" position="right" ratio="0.5" segment="0"/>
            </y:ModelParameter>
            <y:PreferredPlacementDescriptor angle="0.0" angleOffsetOnRightSide="0" angleReference="absolute" angleRotationOnRightSide="co" distance="-1.0" frozen="true" placement="anywhere" side="anywhere" sideReference="relative_to_edge_flow"/>
          </y:EdgeLabel>
          <y:BendStyle smoothed="false"/>
        </y:PolyLineEdge>
      </data>
    </edge>
    <edge id="e1667" source="n1815" target="n1817">
      <data key="d10">
        <y:PolyLineEdge>
          <y:Path sx="0.0" sy="0.0" tx="0.0" ty="0.0"/>
          <y:LineStyle color="#000000" type="line" width="3.0"/>
          <y:Arrows source="none" target="standard"/>
          <y:EdgeLabel alignment="center" configuration="AutoFlippingLabel" distance="2.0" fontFamily="Dialog" fontSize="12" fontStyle="plain" hasBackgroundColor="false" hasLineColor="false" hasText="false" height="4.0" horizontalTextPosition="center" iconTextGap="4" modelName="custom" preferredPlacement="anywhere" ratio="0.5" textColor="#000000" verticalTextPosition="bottom" visible="true" width="4.0" x="53.616054702747306" y="-41.46271844592411">
            <y:LabelModel>
              <y:SmartEdgeLabelModel autoRotationEnabled="false" defaultAngle="0.0" defaultDistance="10.0"/>
            </y:LabelModel>
            <y:ModelParameter>
              <y:SmartEdgeLabelModelParameter angle="0.0" distance="30.0" distanceToCenter="true" position="right" ratio="0.5" segment="0"/>
            </y:ModelParameter>
            <y:PreferredPlacementDescriptor angle="0.0" angleOffsetOnRightSide="0" angleReference="absolute" angleRotationOnRightSide="co" distance="-1.0" frozen="true" placement="anywhere" side="anywhere" sideReference="relative_to_edge_flow"/>
          </y:EdgeLabel>
          <y:BendStyle smoothed="false"/>
        </y:PolyLineEdge>
      </data>
    </edge>
    <edge id="e1668" source="n1817" target="n1816">
      <data key="d10">
        <y:PolyLineEdge>
          <y:Path sx="0.0" sy="0.0" tx="0.0" ty="0.0"/>
          <y:LineStyle color="#000000" type="line" width="3.0"/>
          <y:Arrows source="none" target="standard"/>
          <y:EdgeLabel alignment="center" configuration="AutoFlippingLabel" distance="2.0" fontFamily="Dialog" fontSize="12" fontStyle="plain" hasBackgroundColor="false" hasLineColor="false" hasText="false" height="4.0" horizontalTextPosition="center" iconTextGap="4" modelName="custom" preferredPlacement="anywhere" ratio="0.5" textColor="#000000" verticalTextPosition="bottom" visible="true" width="4.0" x="-26.28046389098563" y="-32.000074020394095">
            <y:LabelModel>
              <y:SmartEdgeLabelModel autoRotationEnabled="false" defaultAngle="0.0" defaultDistance="10.0"/>
            </y:LabelModel>
            <y:ModelParameter>
              <y:SmartEdgeLabelModelParameter angle="0.0" distance="30.0" distanceToCenter="true" position="right" ratio="0.5" segment="0"/>
            </y:ModelParameter>
            <y:PreferredPlacementDescriptor angle="0.0" angleOffsetOnRightSide="0" angleReference="absolute" angleRotationOnRightSide="co" distance="-1.0" frozen="true" placement="anywhere" side="anywhere" sideReference="relative_to_edge_flow"/>
          </y:EdgeLabel>
          <y:BendStyle smoothed="false"/>
        </y:PolyLineEdge>
      </data>
    </edge>
    <edge id="e1669" source="n1814" target="n1815">
      <data key="d10">
        <y:PolyLineEdge>
          <y:Path sx="0.0" sy="0.0" tx="0.0" ty="0.0"/>
          <y:LineStyle color="#000000" type="line" width="3.0"/>
          <y:Arrows source="none" target="standard"/>
          <y:EdgeLabel alignment="center" configuration="AutoFlippingLabel" distance="2.0" fontFamily="Dialog" fontSize="12" fontStyle="plain" hasBackgroundColor="false" hasLineColor="false" height="18.1328125" horizontalTextPosition="center" iconTextGap="4" modelName="custom" preferredPlacement="anywhere" ratio="0.5" textColor="#000000" verticalTextPosition="bottom" visible="true" width="26.763671875" x="16.61814365146506" xml:space="preserve" y="-24.066215563700098">950<y:LabelModel><y:SmartEdgeLabelModel autoRotationEnabled="false" defaultAngle="0.0" defaultDistance="10.0"/></y:LabelModel><y:ModelParameter><y:SmartEdgeLabelModelParameter angle="0.0" distance="30.0" distanceToCenter="true" position="right" ratio="0.5" segment="0"/></y:ModelParameter><y:PreferredPlacementDescriptor angle="0.0" angleOffsetOnRightSide="0" angleReference="absolute" angleRotationOnRightSide="co" distance="-1.0" frozen="true" placement="anywhere" side="anywhere" sideReference="relative_to_edge_flow"/></y:EdgeLabel>
          <y:BendStyle smoothed="false"/>
        </y:PolyLineEdge>
      </data>
    </edge>
    <edge id="e1670" source="n1813" target="n1818">
      <data key="d10">
        <y:PolyLineEdge>
          <y:Path sx="0.0" sy="0.0" tx="0.0" ty="0.0"/>
          <y:LineStyle color="#000000" type="line" width="3.0"/>
          <y:Arrows source="none" target="standard"/>
          <y:EdgeLabel alignment="center" configuration="AutoFlippingLabel" distance="2.0" fontFamily="Dialog" fontSize="12" fontStyle="plain" hasBackgroundColor="false" hasLineColor="false" height="18.1328125" horizontalTextPosition="center" iconTextGap="4" modelName="custom" preferredPlacement="anywhere" ratio="0.5" textColor="#000000" verticalTextPosition="bottom" visible="true" width="26.763671875" x="16.61814365146506" xml:space="preserve" y="-24.066215563700098">700<y:LabelModel><y:SmartEdgeLabelModel autoRotationEnabled="false" defaultAngle="0.0" defaultDistance="10.0"/></y:LabelModel><y:ModelParameter><y:SmartEdgeLabelModelParameter angle="0.0" distance="30.0" distanceToCenter="true" position="right" ratio="0.5" segment="0"/></y:ModelParameter><y:PreferredPlacementDescriptor angle="0.0" angleOffsetOnRightSide="0" angleReference="absolute" angleRotationOnRightSide="co" distance="-1.0" frozen="true" placement="anywhere" side="anywhere" sideReference="relative_to_edge_flow"/></y:EdgeLabel>
          <y:BendStyle smoothed="false"/>
        </y:PolyLineEdge>
      </data>
    </edge>
    <edge id="e1671" source="n1602" target="n1604">
      <data key="d10">
        <y:PolyLineEdge>
          <y:Path sx="0.0" sy="0.0" tx="0.0" ty="0.0"/>
          <y:LineStyle color="#000000" type="line" width="3.0"/>
          <y:Arrows source="none" target="standard"/>
          <y:BendStyle smoothed="false"/>
        </y:PolyLineEdge>
      </data>
    </edge>
    <edge id="e1672" source="n1604" target="n1603">
      <data key="d10">
        <y:PolyLineEdge>
          <y:Path sx="0.0" sy="0.0" tx="-29.5402054151657" ty="0.0"/>
          <y:LineStyle color="#000000" type="line" width="3.0"/>
          <y:Arrows source="none" target="standard"/>
          <y:BendStyle smoothed="false"/>
        </y:PolyLineEdge>
      </data>
    </edge>
    <edge id="e1673" source="n1605" target="n1606">
      <data key="d10">
        <y:PolyLineEdge>
          <y:Path sx="0.0" sy="0.0" tx="0.0" ty="0.0"/>
          <y:LineStyle color="#000000" type="line" width="3.0"/>
          <y:Arrows source="none" target="standard"/>
          <y:BendStyle smoothed="false"/>
        </y:PolyLineEdge>
      </data>
    </edge>
    <edge id="e1674" source="n1606" target="n2265">
      <data key="d10">
        <y:PolyLineEdge>
          <y:Path sx="0.0" sy="0.0" tx="0.0" ty="0.0">
            <y:Point x="-763.7242602453786" y="6032.796286921783"/>
          </y:Path>
          <y:LineStyle color="#000000" type="line" width="3.0"/>
          <y:Arrows source="none" target="standard"/>
          <y:BendStyle smoothed="false"/>
        </y:PolyLineEdge>
      </data>
    </edge>
    <edge id="e1675" source="n77" target="n1605">
      <data key="d10">
        <y:PolyLineEdge>
          <y:Path sx="0.0" sy="0.0" tx="0.0" ty="0.0">
            <y:Point x="-1444.1300746783907" y="6032.796286921783"/>
          </y:Path>
          <y:LineStyle color="#000000" type="line" width="3.0"/>
          <y:Arrows source="none" target="standard"/>
          <y:EdgeLabel alignment="center" configuration="AutoFlippingLabel" distance="2.0" fontFamily="Dialog" fontSize="12" fontStyle="plain" hasBackgroundColor="false" hasLineColor="false" hasText="false" height="4.0" horizontalTextPosition="center" iconTextGap="4" modelName="custom" preferredPlacement="anywhere" ratio="0.5" textColor="#000000" verticalTextPosition="bottom" visible="true" width="4.0" x="-14.0329544654644" y="434.2646082083338">
            <y:LabelModel>
              <y:SmartEdgeLabelModel autoRotationEnabled="false" defaultAngle="0.0" defaultDistance="10.0"/>
            </y:LabelModel>
            <y:ModelParameter>
              <y:SmartEdgeLabelModelParameter angle="0.0" distance="30.0" distanceToCenter="true" position="right" ratio="0.5" segment="0"/>
            </y:ModelParameter>
            <y:PreferredPlacementDescriptor angle="0.0" angleOffsetOnRightSide="0" angleReference="absolute" angleRotationOnRightSide="co" distance="-1.0" frozen="true" placement="anywhere" side="anywhere" sideReference="relative_to_edge_flow"/>
          </y:EdgeLabel>
          <y:BendStyle smoothed="false"/>
        </y:PolyLineEdge>
      </data>
    </edge>
    <edge id="e1676" source="n1607" target="n1613">
      <data key="d10">
        <y:PolyLineEdge>
          <y:Path sx="0.0" sy="0.0" tx="0.0" ty="0.0"/>
          <y:LineStyle color="#000000" type="line" width="3.0"/>
          <y:Arrows source="none" target="standard"/>
          <y:BendStyle smoothed="false"/>
        </y:PolyLineEdge>
      </data>
    </edge>
    <edge id="e1677" source="n1614" target="n1610">
      <data key="d10">
        <y:PolyLineEdge>
          <y:Path sx="0.0" sy="0.0" tx="0.0" ty="0.0"/>
          <y:LineStyle color="#000000" type="line" width="3.0"/>
          <y:Arrows source="none" target="standard"/>
          <y:BendStyle smoothed="false"/>
        </y:PolyLineEdge>
      </data>
    </edge>
    <edge id="e1678" source="n1608" target="n1607">
      <data key="d10">
        <y:PolyLineEdge>
          <y:Path sx="0.0" sy="0.0" tx="0.0" ty="0.0"/>
          <y:LineStyle color="#000000" type="line" width="3.0"/>
          <y:Arrows source="none" target="standard"/>
          <y:BendStyle smoothed="false"/>
        </y:PolyLineEdge>
      </data>
    </edge>
    <edge id="e1679" source="n1610" target="n1615">
      <data key="d10">
        <y:PolyLineEdge>
          <y:Path sx="0.0" sy="0.0" tx="0.0" ty="0.0"/>
          <y:LineStyle color="#000000" type="line" width="3.0"/>
          <y:Arrows source="none" target="standard"/>
          <y:BendStyle smoothed="false"/>
        </y:PolyLineEdge>
      </data>
    </edge>
    <edge id="e1680" source="n1615" target="n1609">
      <data key="d10">
        <y:PolyLineEdge>
          <y:Path sx="0.0" sy="0.0" tx="0.0" ty="0.0"/>
          <y:LineStyle color="#000000" type="line" width="3.0"/>
          <y:Arrows source="none" target="standard"/>
          <y:BendStyle smoothed="false"/>
        </y:PolyLineEdge>
      </data>
    </edge>
    <edge id="e1681" source="n1609" target="n1616">
      <data key="d10">
        <y:PolyLineEdge>
          <y:Path sx="0.0" sy="0.0" tx="0.0" ty="0.0"/>
          <y:LineStyle color="#000000" type="line" width="3.0"/>
          <y:Arrows source="none" target="standard"/>
          <y:BendStyle smoothed="false"/>
        </y:PolyLineEdge>
      </data>
    </edge>
    <edge id="e1682" source="n1616" target="n1608">
      <data key="d10">
        <y:PolyLineEdge>
          <y:Path sx="0.0" sy="0.0" tx="0.0" ty="0.0"/>
          <y:LineStyle color="#000000" type="line" width="3.0"/>
          <y:Arrows source="none" target="standard"/>
          <y:BendStyle smoothed="false"/>
        </y:PolyLineEdge>
      </data>
    </edge>
    <edge id="e1683" source="n1618" target="n1611">
      <data key="d10">
        <y:PolyLineEdge>
          <y:Path sx="0.0" sy="0.0" tx="0.0" ty="0.0"/>
          <y:LineStyle color="#000000" type="line" width="3.0"/>
          <y:Arrows source="none" target="standard"/>
          <y:BendStyle smoothed="false"/>
        </y:PolyLineEdge>
      </data>
    </edge>
    <edge id="e1684" source="n1612" target="n1618">
      <data key="d10">
        <y:PolyLineEdge>
          <y:Path sx="0.0" sy="0.0" tx="0.0" ty="0.0"/>
          <y:LineStyle color="#000000" type="line" width="3.0"/>
          <y:Arrows source="none" target="standard"/>
          <y:BendStyle smoothed="false"/>
        </y:PolyLineEdge>
      </data>
    </edge>
    <edge id="e1685" source="n1617" target="n1612">
      <data key="d10">
        <y:PolyLineEdge>
          <y:Path sx="0.0" sy="0.0" tx="0.0" ty="0.0"/>
          <y:LineStyle color="#000000" type="line" width="3.0"/>
          <y:Arrows source="none" target="standard"/>
          <y:BendStyle smoothed="false"/>
        </y:PolyLineEdge>
      </data>
    </edge>
    <edge id="e1686" source="n1613" target="n1617">
      <data key="d10">
        <y:PolyLineEdge>
          <y:Path sx="0.0" sy="0.0" tx="0.0" ty="0.0"/>
          <y:LineStyle color="#000000" type="line" width="3.0"/>
          <y:Arrows source="none" target="standard"/>
          <y:BendStyle smoothed="false"/>
        </y:PolyLineEdge>
      </data>
    </edge>
    <edge id="e1687" source="n1611" target="n1619">
      <data key="d10">
        <y:PolyLineEdge>
          <y:Path sx="0.0" sy="0.0" tx="0.0" ty="0.0"/>
          <y:LineStyle color="#000000" type="line" width="3.0"/>
          <y:Arrows source="none" target="standard"/>
          <y:BendStyle smoothed="false"/>
        </y:PolyLineEdge>
      </data>
    </edge>
    <edge id="e1688" source="n2016" target="n1601">
      <data key="d10">
        <y:PolyLineEdge>
          <y:Path sx="0.0" sy="0.0" tx="0.0" ty="0.0"/>
          <y:LineStyle color="#000000" type="line" width="3.0"/>
          <y:Arrows source="none" target="standard"/>
          <y:EdgeLabel alignment="center" configuration="AutoFlippingLabel" distance="2.0" fontFamily="Dialog" fontSize="12" fontStyle="plain" hasBackgroundColor="false" hasLineColor="false" hasText="false" height="4.0" horizontalTextPosition="center" iconTextGap="4" modelName="custom" preferredPlacement="anywhere" ratio="0.5" textColor="#000000" verticalTextPosition="bottom" visible="true" width="4.0" x="-31.999918325053386" y="1187.4489243882354">
            <y:LabelModel>
              <y:SmartEdgeLabelModel autoRotationEnabled="false" defaultAngle="0.0" defaultDistance="10.0"/>
            </y:LabelModel>
            <y:ModelParameter>
              <y:SmartEdgeLabelModelParameter angle="0.0" distance="30.0" distanceToCenter="true" position="right" ratio="0.5" segment="0"/>
            </y:ModelParameter>
            <y:PreferredPlacementDescriptor angle="0.0" angleOffsetOnRightSide="0" angleReference="absolute" angleRotationOnRightSide="co" distance="-1.0" frozen="true" placement="anywhere" side="anywhere" sideReference="relative_to_edge_flow"/>
          </y:EdgeLabel>
          <y:BendStyle smoothed="false"/>
        </y:PolyLineEdge>
      </data>
    </edge>
    <edge id="e1689" source="n1603" target="n1614">
      <data key="d10">
        <y:PolyLineEdge>
          <y:Path sx="0.0" sy="0.0" tx="0.0" ty="0.0">
            <y:Point x="1667.9728117024265" y="6032.796286921783"/>
          </y:Path>
          <y:LineStyle color="#000000" type="line" width="3.0"/>
          <y:Arrows source="none" target="standard"/>
          <y:EdgeLabel alignment="center" configuration="AutoFlippingLabel" distance="2.0" fontFamily="Dialog" fontSize="12" fontStyle="plain" hasBackgroundColor="false" hasLineColor="false" hasText="false" height="4.0" horizontalTextPosition="center" iconTextGap="4" modelName="custom" preferredPlacement="anywhere" ratio="0.5" textColor="#000000" verticalTextPosition="bottom" visible="true" width="4.0" x="668.6596101049736" y="27.999900203032666">
            <y:LabelModel>
              <y:SmartEdgeLabelModel autoRotationEnabled="false" defaultAngle="0.0" defaultDistance="10.0"/>
            </y:LabelModel>
            <y:ModelParameter>
              <y:SmartEdgeLabelModelParameter angle="0.0" distance="30.0" distanceToCenter="true" position="right" ratio="0.5" segment="0"/>
            </y:ModelParameter>
            <y:PreferredPlacementDescriptor angle="0.0" angleOffsetOnRightSide="0" angleReference="absolute" angleRotationOnRightSide="co" distance="-1.0" frozen="true" placement="anywhere" side="anywhere" sideReference="relative_to_edge_flow"/>
          </y:EdgeLabel>
          <y:BendStyle smoothed="false"/>
        </y:PolyLineEdge>
      </data>
    </edge>
    <edge id="e1690" source="n1619" target="n1620">
      <data key="d10">
        <y:PolyLineEdge>
          <y:Path sx="0.0" sy="0.0" tx="0.0" ty="0.0">
            <y:Point x="1667.9728117024265" y="2934.839907930709"/>
          </y:Path>
          <y:LineStyle color="#000000" type="line" width="3.0"/>
          <y:Arrows source="none" target="standard"/>
          <y:EdgeLabel alignment="center" configuration="AutoFlippingLabel" distance="2.0" fontFamily="Dialog" fontSize="12" fontStyle="plain" hasBackgroundColor="false" hasLineColor="false" hasText="false" height="4.0" horizontalTextPosition="center" iconTextGap="4" modelName="custom" preferredPlacement="anywhere" ratio="0.5" textColor="#000000" verticalTextPosition="bottom" visible="true" width="4.0" x="28.000033382113998" y="-161.74624492920248">
            <y:LabelModel>
              <y:SmartEdgeLabelModel autoRotationEnabled="false" defaultAngle="0.0" defaultDistance="10.0"/>
            </y:LabelModel>
            <y:ModelParameter>
              <y:SmartEdgeLabelModelParameter angle="0.0" distance="30.0" distanceToCenter="true" position="right" ratio="0.5" segment="0"/>
            </y:ModelParameter>
            <y:PreferredPlacementDescriptor angle="0.0" angleOffsetOnRightSide="0" angleReference="absolute" angleRotationOnRightSide="co" distance="-1.0" frozen="true" placement="anywhere" side="anywhere" sideReference="relative_to_edge_flow"/>
          </y:EdgeLabel>
          <y:BendStyle smoothed="false"/>
        </y:PolyLineEdge>
      </data>
    </edge>
    <edge id="e1691" source="n1620" target="n1981">
      <data key="d10">
        <y:PolyLineEdge>
          <y:Path sx="0.0" sy="0.0" tx="0.0" ty="0.0">
            <y:Point x="2078.168538706196" y="2934.839907930709"/>
          </y:Path>
          <y:LineStyle color="#000000" type="line" width="3.0"/>
          <y:Arrows source="none" target="standard"/>
          <y:EdgeLabel alignment="center" configuration="AutoFlippingLabel" distance="2.0" fontFamily="Dialog" fontSize="12" fontStyle="plain" hasBackgroundColor="false" hasLineColor="false" hasText="false" height="4.0" horizontalTextPosition="center" iconTextGap="4" modelName="custom" preferredPlacement="anywhere" ratio="0.5" textColor="#000000" verticalTextPosition="bottom" visible="true" width="4.0" x="72.81014305541612" y="28.00006418070916">
            <y:LabelModel>
              <y:SmartEdgeLabelModel autoRotationEnabled="false" defaultAngle="0.0" defaultDistance="10.0"/>
            </y:LabelModel>
            <y:ModelParameter>
              <y:SmartEdgeLabelModelParameter angle="0.0" distance="30.0" distanceToCenter="true" position="right" ratio="0.5" segment="0"/>
            </y:ModelParameter>
            <y:PreferredPlacementDescriptor angle="0.0" angleOffsetOnRightSide="0" angleReference="absolute" angleRotationOnRightSide="co" distance="-1.0" frozen="true" placement="anywhere" side="anywhere" sideReference="relative_to_edge_flow"/>
          </y:EdgeLabel>
          <y:BendStyle smoothed="false"/>
        </y:PolyLineEdge>
      </data>
    </edge>
    <edge id="e1692" source="n1816" target="n1812">
      <data key="d10">
        <y:PolyLineEdge>
          <y:Path sx="0.0" sy="0.0" tx="0.0" ty="0.0"/>
          <y:LineStyle color="#000000" type="line" width="3.0"/>
          <y:Arrows source="none" target="standard"/>
          <y:BendStyle smoothed="false"/>
        </y:PolyLineEdge>
      </data>
    </edge>
    <edge id="e1693" source="n1622" target="n1621">
      <data key="d10">
        <y:PolyLineEdge>
          <y:Path sx="0.0" sy="0.0" tx="0.0" ty="0.0"/>
          <y:LineStyle color="#000000" type="line" width="3.0"/>
          <y:Arrows source="none" target="standard"/>
          <y:EdgeLabel alignment="center" configuration="AutoFlippingLabel" distance="2.0" fontFamily="Dialog" fontSize="12" fontStyle="plain" hasBackgroundColor="false" hasLineColor="false" height="18.1328125" horizontalTextPosition="center" iconTextGap="4" modelName="custom" preferredPlacement="anywhere" ratio="0.5" textColor="#000000" verticalTextPosition="bottom" visible="true" width="34.3515625" x="4.907709993034132" xml:space="preserve" y="20.93338319324903">1000<y:LabelModel><y:SmartEdgeLabelModel autoRotationEnabled="false" defaultAngle="0.0" defaultDistance="10.0"/></y:LabelModel><y:ModelParameter><y:SmartEdgeLabelModelParameter angle="0.0" distance="30.0" distanceToCenter="true" position="right" ratio="0.5" segment="0"/></y:ModelParameter><y:PreferredPlacementDescriptor angle="0.0" angleOffsetOnRightSide="0" angleReference="absolute" angleRotationOnRightSide="co" distance="-1.0" frozen="true" placement="anywhere" side="anywhere" sideReference="relative_to_edge_flow"/></y:EdgeLabel>
          <y:BendStyle smoothed="false"/>
        </y:PolyLineEdge>
      </data>
    </edge>
    <edge id="e1694" source="n278" target="n1624">
      <data key="d10">
        <y:PolyLineEdge>
          <y:Path sx="0.0" sy="0.0" tx="0.0" ty="0.0"/>
          <y:LineStyle color="#000000" type="line" width="3.0"/>
          <y:Arrows source="none" target="standard"/>
          <y:EdgeLabel alignment="center" configuration="AutoFlippingLabel" distance="2.0" fontFamily="Dialog" fontSize="12" fontStyle="plain" hasBackgroundColor="false" hasLineColor="false" hasText="false" height="4.0" horizontalTextPosition="center" iconTextGap="4" modelName="custom" preferredPlacement="anywhere" ratio="0.5" textColor="#000000" verticalTextPosition="bottom" visible="true" width="4.0" x="-32.00004668328984" y="24.21112072069627">
            <y:LabelModel>
              <y:SmartEdgeLabelModel autoRotationEnabled="false" defaultAngle="0.0" defaultDistance="10.0"/>
            </y:LabelModel>
            <y:ModelParameter>
              <y:SmartEdgeLabelModelParameter angle="0.0" distance="30.0" distanceToCenter="true" position="right" ratio="0.5" segment="0"/>
            </y:ModelParameter>
            <y:PreferredPlacementDescriptor angle="0.0" angleOffsetOnRightSide="0" angleReference="absolute" angleRotationOnRightSide="co" distance="-1.0" frozen="true" placement="anywhere" side="anywhere" sideReference="relative_to_edge_flow"/>
          </y:EdgeLabel>
          <y:BendStyle smoothed="false"/>
        </y:PolyLineEdge>
      </data>
    </edge>
    <edge id="e1695" source="n1624" target="n1623">
      <data key="d10">
        <y:PolyLineEdge>
          <y:Path sx="0.0" sy="0.0" tx="0.0" ty="0.0"/>
          <y:LineStyle color="#000000" type="line" width="3.0"/>
          <y:Arrows source="none" target="standard"/>
          <y:EdgeLabel alignment="center" configuration="AutoFlippingLabel" distance="2.0" fontFamily="Dialog" fontSize="12" fontStyle="plain" hasBackgroundColor="false" hasLineColor="false" hasText="false" height="4.0" horizontalTextPosition="center" iconTextGap="4" modelName="custom" preferredPlacement="anywhere" ratio="0.5" textColor="#000000" verticalTextPosition="bottom" visible="true" width="4.0" x="-32.00004668328984" y="74.99440198472894">
            <y:LabelModel>
              <y:SmartEdgeLabelModel autoRotationEnabled="false" defaultAngle="0.0" defaultDistance="10.0"/>
            </y:LabelModel>
            <y:ModelParameter>
              <y:SmartEdgeLabelModelParameter angle="0.0" distance="30.0" distanceToCenter="true" position="right" ratio="0.5" segment="0"/>
            </y:ModelParameter>
            <y:PreferredPlacementDescriptor angle="0.0" angleOffsetOnRightSide="0" angleReference="absolute" angleRotationOnRightSide="co" distance="-1.0" frozen="true" placement="anywhere" side="anywhere" sideReference="relative_to_edge_flow"/>
          </y:EdgeLabel>
          <y:BendStyle smoothed="false"/>
        </y:PolyLineEdge>
      </data>
    </edge>
    <edge id="e1696" source="n1621" target="n1624">
      <data key="d10">
        <y:PolyLineEdge>
          <y:Path sx="0.0" sy="0.0" tx="0.0" ty="0.0"/>
          <y:LineStyle color="#000000" type="line" width="3.0"/>
          <y:Arrows source="none" target="standard"/>
          <y:EdgeLabel alignment="center" configuration="AutoFlippingLabel" distance="2.0" fontFamily="Dialog" fontSize="12" fontStyle="plain" hasBackgroundColor="false" hasLineColor="false" hasText="false" height="4.0" horizontalTextPosition="center" iconTextGap="4" modelName="custom" preferredPlacement="anywhere" ratio="0.5" textColor="#000000" verticalTextPosition="bottom" visible="true" width="4.0" x="38.3495154783468" y="27.99978944324903">
            <y:LabelModel>
              <y:SmartEdgeLabelModel autoRotationEnabled="false" defaultAngle="0.0" defaultDistance="10.0"/>
            </y:LabelModel>
            <y:ModelParameter>
              <y:SmartEdgeLabelModelParameter angle="0.0" distance="30.0" distanceToCenter="true" position="right" ratio="0.5" segment="0"/>
            </y:ModelParameter>
            <y:PreferredPlacementDescriptor angle="0.0" angleOffsetOnRightSide="0" angleReference="absolute" angleRotationOnRightSide="co" distance="-1.0" frozen="true" placement="anywhere" side="anywhere" sideReference="relative_to_edge_flow"/>
          </y:EdgeLabel>
          <y:BendStyle smoothed="false"/>
        </y:PolyLineEdge>
      </data>
    </edge>
    <edge id="e1697" source="n1627" target="n1626">
      <data key="d10">
        <y:PolyLineEdge>
          <y:Path sx="0.0" sy="0.0" tx="0.0" ty="0.0"/>
          <y:LineStyle color="#000000" type="line" width="3.0"/>
          <y:Arrows source="none" target="standard"/>
          <y:EdgeLabel alignment="center" configuration="AutoFlippingLabel" distance="2.0" fontFamily="Dialog" fontSize="12" fontStyle="plain" hasBackgroundColor="false" hasLineColor="false" height="18.1328125" horizontalTextPosition="center" iconTextGap="4" modelName="two_pos" modelPosition="head" preferredPlacement="anywhere" ratio="0.5" textColor="#000000" verticalTextPosition="bottom" visible="true" width="34.3515625" x="-36.3515193225694" xml:space="preserve" y="5.9336236847047985">1570<y:PreferredPlacementDescriptor angle="0.0" angleOffsetOnRightSide="0" angleReference="absolute" angleRotationOnRightSide="co" distance="-1.0" frozen="true" placement="anywhere" side="anywhere" sideReference="relative_to_edge_flow"/></y:EdgeLabel>
          <y:BendStyle smoothed="false"/>
        </y:PolyLineEdge>
      </data>
    </edge>
    <edge id="e1698" source="n1626" target="n1628">
      <data key="d10">
        <y:PolyLineEdge>
          <y:Path sx="0.0" sy="0.0" tx="0.0" ty="0.0"/>
          <y:LineStyle color="#000000" type="line" width="3.0"/>
          <y:Arrows source="none" target="standard"/>
          <y:BendStyle smoothed="false"/>
        </y:PolyLineEdge>
      </data>
    </edge>
    <edge id="e1699" source="n1628" target="n273">
      <data key="d10">
        <y:PolyLineEdge>
          <y:Path sx="0.0" sy="0.0" tx="0.0" ty="0.0"/>
          <y:LineStyle color="#000000" type="line" width="3.0"/>
          <y:Arrows source="none" target="standard"/>
          <y:EdgeLabel alignment="center" configuration="AutoFlippingLabel" distance="2.0" fontFamily="Dialog" fontSize="12" fontStyle="plain" hasBackgroundColor="false" hasLineColor="false" hasText="false" height="4.0" horizontalTextPosition="center" iconTextGap="4" modelName="custom" preferredPlacement="anywhere" ratio="0.5" textColor="#000000" verticalTextPosition="bottom" visible="true" width="4.0" x="46.90752665169566" y="35.2633077311807">
            <y:LabelModel>
              <y:SmartEdgeLabelModel autoRotationEnabled="false" defaultAngle="0.0" defaultDistance="10.0"/>
            </y:LabelModel>
            <y:ModelParameter>
              <y:SmartEdgeLabelModelParameter angle="0.0" distance="30.0" distanceToCenter="true" position="right" ratio="0.5" segment="0"/>
            </y:ModelParameter>
            <y:PreferredPlacementDescriptor angle="0.0" angleOffsetOnRightSide="0" angleReference="absolute" angleRotationOnRightSide="co" distance="-1.0" frozen="true" placement="anywhere" side="anywhere" sideReference="relative_to_edge_flow"/>
          </y:EdgeLabel>
          <y:BendStyle smoothed="false"/>
        </y:PolyLineEdge>
      </data>
    </edge>
    <edge id="e1700" source="n143" target="n245">
      <data key="d10">
        <y:PolyLineEdge>
          <y:Path sx="0.0" sy="0.0" tx="0.0" ty="0.0"/>
          <y:LineStyle color="#000000" type="line" width="3.0"/>
          <y:Arrows source="none" target="standard"/>
          <y:BendStyle smoothed="false"/>
        </y:PolyLineEdge>
      </data>
    </edge>
    <edge id="e1701" source="n1634" target="n1630">
      <data key="d10">
        <y:PolyLineEdge>
          <y:Path sx="0.0" sy="0.0" tx="0.0" ty="0.0"/>
          <y:LineStyle color="#000000" type="line" width="3.0"/>
          <y:Arrows source="none" target="standard"/>
          <y:EdgeLabel alignment="center" configuration="AutoFlippingLabel" distance="2.0" fontFamily="Dialog" fontSize="12" fontStyle="plain" hasBackgroundColor="false" hasLineColor="false" hasText="false" height="4.0" horizontalTextPosition="center" iconTextGap="4" modelName="custom" preferredPlacement="anywhere" ratio="0.5" textColor="#000000" verticalTextPosition="bottom" visible="true" width="4.0" x="19.850740050623244" y="28.000116618261018">
            <y:LabelModel>
              <y:SmartEdgeLabelModel autoRotationEnabled="false" defaultAngle="0.0" defaultDistance="10.0"/>
            </y:LabelModel>
            <y:ModelParameter>
              <y:SmartEdgeLabelModelParameter angle="0.0" distance="30.0" distanceToCenter="true" position="right" ratio="0.5" segment="0"/>
            </y:ModelParameter>
            <y:PreferredPlacementDescriptor angle="0.0" angleOffsetOnRightSide="0" angleReference="absolute" angleRotationOnRightSide="co" distance="-1.0" frozen="true" placement="anywhere" side="anywhere" sideReference="relative_to_edge_flow"/>
          </y:EdgeLabel>
          <y:BendStyle smoothed="false"/>
        </y:PolyLineEdge>
      </data>
    </edge>
    <edge id="e1702" source="n1633" target="n1632">
      <data key="d10">
        <y:PolyLineEdge>
          <y:Path sx="0.0" sy="0.0" tx="0.0" ty="0.0"/>
          <y:LineStyle color="#000000" type="line" width="3.0"/>
          <y:Arrows source="none" target="standard"/>
          <y:BendStyle smoothed="false"/>
        </y:PolyLineEdge>
      </data>
    </edge>
    <edge id="e1703" source="n1631" target="n1633">
      <data key="d10">
        <y:PolyLineEdge>
          <y:Path sx="0.0" sy="0.0" tx="0.0" ty="0.0"/>
          <y:LineStyle color="#000000" type="line" width="3.0"/>
          <y:Arrows source="none" target="standard"/>
          <y:BendStyle smoothed="false"/>
        </y:PolyLineEdge>
      </data>
    </edge>
    <edge id="e1704" source="n1635" target="n1641">
      <data key="d10">
        <y:PolyLineEdge>
          <y:Path sx="0.0" sy="0.0" tx="0.0" ty="0.0"/>
          <y:LineStyle color="#000000" type="line" width="3.0"/>
          <y:Arrows source="none" target="standard"/>
          <y:BendStyle smoothed="false"/>
        </y:PolyLineEdge>
      </data>
    </edge>
    <edge id="e1705" source="n1642" target="n1638">
      <data key="d10">
        <y:PolyLineEdge>
          <y:Path sx="0.0" sy="0.0" tx="0.0" ty="0.0"/>
          <y:LineStyle color="#000000" type="line" width="3.0"/>
          <y:Arrows source="none" target="standard"/>
          <y:BendStyle smoothed="false"/>
        </y:PolyLineEdge>
      </data>
    </edge>
    <edge id="e1706" source="n1636" target="n1635">
      <data key="d10">
        <y:PolyLineEdge>
          <y:Path sx="0.0" sy="0.0" tx="0.0" ty="0.0"/>
          <y:LineStyle color="#000000" type="line" width="3.0"/>
          <y:Arrows source="none" target="standard"/>
          <y:BendStyle smoothed="false"/>
        </y:PolyLineEdge>
      </data>
    </edge>
    <edge id="e1707" source="n1638" target="n1643">
      <data key="d10">
        <y:PolyLineEdge>
          <y:Path sx="0.0" sy="0.0" tx="0.0" ty="0.0"/>
          <y:LineStyle color="#000000" type="line" width="3.0"/>
          <y:Arrows source="none" target="standard"/>
          <y:BendStyle smoothed="false"/>
        </y:PolyLineEdge>
      </data>
    </edge>
    <edge id="e1708" source="n1643" target="n1637">
      <data key="d10">
        <y:PolyLineEdge>
          <y:Path sx="0.0" sy="0.0" tx="0.0" ty="0.0"/>
          <y:LineStyle color="#000000" type="line" width="3.0"/>
          <y:Arrows source="none" target="standard"/>
          <y:BendStyle smoothed="false"/>
        </y:PolyLineEdge>
      </data>
    </edge>
    <edge id="e1709" source="n1637" target="n1644">
      <data key="d10">
        <y:PolyLineEdge>
          <y:Path sx="0.0" sy="0.0" tx="0.0" ty="0.0"/>
          <y:LineStyle color="#000000" type="line" width="3.0"/>
          <y:Arrows source="none" target="standard"/>
          <y:BendStyle smoothed="false"/>
        </y:PolyLineEdge>
      </data>
    </edge>
    <edge id="e1710" source="n1644" target="n1636">
      <data key="d10">
        <y:PolyLineEdge>
          <y:Path sx="0.0" sy="0.0" tx="0.0" ty="0.0"/>
          <y:LineStyle color="#000000" type="line" width="3.0"/>
          <y:Arrows source="none" target="standard"/>
          <y:BendStyle smoothed="false"/>
        </y:PolyLineEdge>
      </data>
    </edge>
    <edge id="e1711" source="n1646" target="n1639">
      <data key="d10">
        <y:PolyLineEdge>
          <y:Path sx="0.0" sy="0.0" tx="0.0" ty="0.0"/>
          <y:LineStyle color="#000000" type="line" width="3.0"/>
          <y:Arrows source="none" target="standard"/>
          <y:BendStyle smoothed="false"/>
        </y:PolyLineEdge>
      </data>
    </edge>
    <edge id="e1712" source="n1640" target="n1646">
      <data key="d10">
        <y:PolyLineEdge>
          <y:Path sx="0.0" sy="0.0" tx="0.0" ty="0.0"/>
          <y:LineStyle color="#000000" type="line" width="3.0"/>
          <y:Arrows source="none" target="standard"/>
          <y:BendStyle smoothed="false"/>
        </y:PolyLineEdge>
      </data>
    </edge>
    <edge id="e1713" source="n1645" target="n1640">
      <data key="d10">
        <y:PolyLineEdge>
          <y:Path sx="0.0" sy="0.0" tx="0.0" ty="0.0"/>
          <y:LineStyle color="#000000" type="line" width="3.0"/>
          <y:Arrows source="none" target="standard"/>
          <y:BendStyle smoothed="false"/>
        </y:PolyLineEdge>
      </data>
    </edge>
    <edge id="e1714" source="n1641" target="n1645">
      <data key="d10">
        <y:PolyLineEdge>
          <y:Path sx="0.0" sy="0.0" tx="0.0" ty="0.0"/>
          <y:LineStyle color="#000000" type="line" width="3.0"/>
          <y:Arrows source="none" target="standard"/>
          <y:BendStyle smoothed="false"/>
        </y:PolyLineEdge>
      </data>
    </edge>
    <edge id="e1715" source="n1639" target="n1647">
      <data key="d10">
        <y:PolyLineEdge>
          <y:Path sx="0.0" sy="0.0" tx="0.0" ty="0.0"/>
          <y:LineStyle color="#000000" type="line" width="3.0"/>
          <y:Arrows source="none" target="standard"/>
          <y:BendStyle smoothed="false"/>
        </y:PolyLineEdge>
      </data>
    </edge>
    <edge id="e1716" source="n1649" target="n1656">
      <data key="d10">
        <y:PolyLineEdge>
          <y:Path sx="0.0" sy="0.0" tx="0.0" ty="0.0"/>
          <y:LineStyle color="#000000" type="line" width="3.0"/>
          <y:Arrows source="none" target="standard"/>
          <y:BendStyle smoothed="false"/>
        </y:PolyLineEdge>
      </data>
    </edge>
    <edge id="e1717" source="n1651" target="n1648">
      <data key="d10">
        <y:PolyLineEdge>
          <y:Path sx="0.0" sy="0.0" tx="0.0" ty="0.0"/>
          <y:LineStyle color="#000000" type="line" width="3.0"/>
          <y:Arrows source="none" target="standard"/>
          <y:BendStyle smoothed="false"/>
        </y:PolyLineEdge>
      </data>
    </edge>
    <edge id="e1718" source="n1652" target="n1660">
      <data key="d10">
        <y:PolyLineEdge>
          <y:Path sx="0.0" sy="0.0" tx="0.0" ty="0.0"/>
          <y:LineStyle color="#000000" type="line" width="3.0"/>
          <y:Arrows source="none" target="standard"/>
          <y:BendStyle smoothed="false"/>
        </y:PolyLineEdge>
      </data>
    </edge>
    <edge id="e1719" source="n1648" target="n1654">
      <data key="d10">
        <y:PolyLineEdge>
          <y:Path sx="0.0" sy="0.0" tx="0.0" ty="0.0"/>
          <y:LineStyle color="#000000" type="line" width="3.0"/>
          <y:Arrows source="none" target="standard"/>
          <y:BendStyle smoothed="false"/>
        </y:PolyLineEdge>
      </data>
    </edge>
    <edge id="e1720" source="n1655" target="n1649">
      <data key="d10">
        <y:PolyLineEdge>
          <y:Path sx="0.0" sy="0.0" tx="0.0" ty="-0.8610514416450314"/>
          <y:LineStyle color="#000000" type="line" width="3.0"/>
          <y:Arrows source="none" target="standard"/>
          <y:BendStyle smoothed="false"/>
        </y:PolyLineEdge>
      </data>
    </edge>
    <edge id="e1721" source="n1656" target="n1650">
      <data key="d10">
        <y:PolyLineEdge>
          <y:Path sx="0.0" sy="0.0" tx="0.0" ty="0.0"/>
          <y:LineStyle color="#000000" type="line" width="3.0"/>
          <y:Arrows source="none" target="standard"/>
          <y:BendStyle smoothed="false"/>
        </y:PolyLineEdge>
      </data>
    </edge>
    <edge id="e1722" source="n1650" target="n1657">
      <data key="d10">
        <y:PolyLineEdge>
          <y:Path sx="0.0" sy="0.0" tx="0.0" ty="0.0"/>
          <y:LineStyle color="#000000" type="line" width="3.0"/>
          <y:Arrows source="none" target="standard"/>
          <y:BendStyle smoothed="false"/>
        </y:PolyLineEdge>
      </data>
    </edge>
    <edge id="e1723" source="n1657" target="n1651">
      <data key="d10">
        <y:PolyLineEdge>
          <y:Path sx="0.0" sy="0.0" tx="0.0" ty="0.0"/>
          <y:LineStyle color="#000000" type="line" width="3.0"/>
          <y:Arrows source="none" target="standard"/>
          <y:BendStyle smoothed="false"/>
        </y:PolyLineEdge>
      </data>
    </edge>
    <edge id="e1724" source="n1654" target="n1658">
      <data key="d10">
        <y:PolyLineEdge>
          <y:Path sx="0.0" sy="0.0" tx="0.0" ty="0.0"/>
          <y:LineStyle color="#000000" type="line" width="3.0"/>
          <y:Arrows source="none" target="standard"/>
          <y:BendStyle smoothed="false"/>
        </y:PolyLineEdge>
      </data>
    </edge>
    <edge id="e1725" source="n1658" target="n1653">
      <data key="d10">
        <y:PolyLineEdge>
          <y:Path sx="0.0" sy="0.0" tx="0.0" ty="0.0"/>
          <y:LineStyle color="#000000" type="line" width="3.0"/>
          <y:Arrows source="none" target="standard"/>
          <y:BendStyle smoothed="false"/>
        </y:PolyLineEdge>
      </data>
    </edge>
    <edge id="e1726" source="n1653" target="n1659">
      <data key="d10">
        <y:PolyLineEdge>
          <y:Path sx="0.0" sy="0.0" tx="0.0" ty="0.0"/>
          <y:LineStyle color="#000000" type="line" width="3.0"/>
          <y:Arrows source="none" target="standard"/>
          <y:BendStyle smoothed="false"/>
        </y:PolyLineEdge>
      </data>
    </edge>
    <edge id="e1727" source="n1659" target="n1652">
      <data key="d10">
        <y:PolyLineEdge>
          <y:Path sx="0.0" sy="0.0" tx="0.0" ty="0.0"/>
          <y:LineStyle color="#000000" type="line" width="3.0"/>
          <y:Arrows source="none" target="standard"/>
          <y:BendStyle smoothed="false"/>
        </y:PolyLineEdge>
      </data>
    </edge>
    <edge id="e1728" source="n1647" target="n1661">
      <data key="d10">
        <y:PolyLineEdge>
          <y:Path sx="0.0" sy="0.0" tx="0.0" ty="0.0">
            <y:Point x="1734.4526013922114" y="3024.667734303215"/>
          </y:Path>
          <y:LineStyle color="#000000" type="line" width="3.0"/>
          <y:Arrows source="none" target="standard"/>
          <y:EdgeLabel alignment="center" configuration="AutoFlippingLabel" distance="2.0" fontFamily="Dialog" fontSize="12" fontStyle="plain" hasBackgroundColor="false" hasLineColor="false" hasText="false" height="4.0" horizontalTextPosition="center" iconTextGap="4" modelName="custom" preferredPlacement="anywhere" ratio="0.5" textColor="#000000" verticalTextPosition="bottom" visible="true" width="4.0" x="27.999964673461363" y="-117.27631941499658">
            <y:LabelModel>
              <y:SmartEdgeLabelModel autoRotationEnabled="false" defaultAngle="0.0" defaultDistance="10.0"/>
            </y:LabelModel>
            <y:ModelParameter>
              <y:SmartEdgeLabelModelParameter angle="0.0" distance="30.0" distanceToCenter="true" position="right" ratio="0.5" segment="0"/>
            </y:ModelParameter>
            <y:PreferredPlacementDescriptor angle="0.0" angleOffsetOnRightSide="0" angleReference="absolute" angleRotationOnRightSide="co" distance="-1.0" frozen="true" placement="anywhere" side="anywhere" sideReference="relative_to_edge_flow"/>
          </y:EdgeLabel>
          <y:BendStyle smoothed="false"/>
        </y:PolyLineEdge>
      </data>
    </edge>
    <edge id="e1729" source="n1661" target="n1655">
      <data key="d10">
        <y:PolyLineEdge>
          <y:Path sx="0.0" sy="0.0" tx="0.0" ty="0.0">
            <y:Point x="2011.025722014011" y="3024.667734303215"/>
          </y:Path>
          <y:LineStyle color="#000000" type="line" width="3.0"/>
          <y:Arrows source="none" target="standard"/>
          <y:EdgeLabel alignment="center" configuration="AutoFlippingLabel" distance="2.0" fontFamily="Dialog" fontSize="12" fontStyle="plain" hasBackgroundColor="false" hasLineColor="false" hasText="false" height="4.0" horizontalTextPosition="center" iconTextGap="4" modelName="custom" preferredPlacement="anywhere" ratio="0.5" textColor="#000000" verticalTextPosition="bottom" visible="true" width="4.0" x="39.23714779526108" y="28.000009693840184">
            <y:LabelModel>
              <y:SmartEdgeLabelModel autoRotationEnabled="false" defaultAngle="0.0" defaultDistance="10.0"/>
            </y:LabelModel>
            <y:ModelParameter>
              <y:SmartEdgeLabelModelParameter angle="0.0" distance="30.0" distanceToCenter="true" position="right" ratio="0.5" segment="0"/>
            </y:ModelParameter>
            <y:PreferredPlacementDescriptor angle="0.0" angleOffsetOnRightSide="0" angleReference="absolute" angleRotationOnRightSide="co" distance="-1.0" frozen="true" placement="anywhere" side="anywhere" sideReference="relative_to_edge_flow"/>
          </y:EdgeLabel>
          <y:BendStyle smoothed="false"/>
        </y:PolyLineEdge>
      </data>
    </edge>
    <edge id="e1730" source="n1660" target="n256">
      <data key="d10">
        <y:PolyLineEdge>
          <y:Path sx="0.0" sy="0.0" tx="0.0" ty="0.0">
            <y:Point x="2011.0257220140102" y="7248.825291314024"/>
          </y:Path>
          <y:LineStyle color="#000000" type="line" width="3.0"/>
          <y:Arrows source="none" target="standard"/>
          <y:BendStyle smoothed="false"/>
        </y:PolyLineEdge>
      </data>
    </edge>
    <edge id="e1731" source="n77" target="n1634">
      <data key="d10">
        <y:PolyLineEdge>
          <y:Path sx="0.0" sy="0.0" tx="0.0" ty="0.0">
            <y:Point x="-1458.9914609086609" y="6105.923944743261"/>
          </y:Path>
          <y:LineStyle color="#000000" type="line" width="3.0"/>
          <y:Arrows source="none" target="standard"/>
          <y:BendStyle smoothed="false"/>
        </y:PolyLineEdge>
      </data>
    </edge>
    <edge id="e1732" source="n1632" target="n1642">
      <data key="d10">
        <y:PolyLineEdge>
          <y:Path sx="0.0" sy="0.0" tx="0.0" ty="0.0">
            <y:Point x="1734.4526013922114" y="6105.923944743261"/>
            <y:Point x="1734.4526013922114" y="3600.949092527626"/>
          </y:Path>
          <y:LineStyle color="#000000" type="line" width="3.0"/>
          <y:Arrows source="none" target="standard"/>
          <y:BendStyle smoothed="false"/>
        </y:PolyLineEdge>
      </data>
    </edge>
    <edge id="e1733" source="n342" target="n1662">
      <data key="d10">
        <y:PolyLineEdge>
          <y:Path sx="0.0" sy="0.0" tx="0.0" ty="0.0"/>
          <y:LineStyle color="#000000" type="line" width="3.0"/>
          <y:Arrows source="none" target="standard"/>
          <y:BendStyle smoothed="false"/>
        </y:PolyLineEdge>
      </data>
    </edge>
    <edge id="e1734" source="n1662" target="n341">
      <data key="d10">
        <y:PolyLineEdge>
          <y:Path sx="0.0" sy="0.0" tx="0.0" ty="0.0"/>
          <y:LineStyle color="#000000" type="line" width="3.0"/>
          <y:Arrows source="none" target="standard"/>
          <y:BendStyle smoothed="false"/>
        </y:PolyLineEdge>
      </data>
    </edge>
    <edge id="e1735" source="n1680" target="n1663">
      <data key="d10">
        <y:PolyLineEdge>
          <y:Path sx="0.0" sy="0.0" tx="0.0" ty="0.0"/>
          <y:LineStyle color="#000000" type="line" width="3.0"/>
          <y:Arrows source="none" target="standard"/>
          <y:BendStyle smoothed="false"/>
        </y:PolyLineEdge>
      </data>
    </edge>
    <edge id="e1736" source="n1663" target="n1684">
      <data key="d10">
        <y:PolyLineEdge>
          <y:Path sx="0.0" sy="0.0" tx="0.0" ty="0.0"/>
          <y:LineStyle color="#000000" type="line" width="3.0"/>
          <y:Arrows source="none" target="standard"/>
          <y:BendStyle smoothed="false"/>
        </y:PolyLineEdge>
      </data>
    </edge>
    <edge id="e1737" source="n1664" target="n1668">
      <data key="d10">
        <y:PolyLineEdge>
          <y:Path sx="0.0" sy="0.0" tx="0.0" ty="0.0"/>
          <y:LineStyle color="#000000" type="line" width="3.0"/>
          <y:Arrows source="none" target="standard"/>
          <y:BendStyle smoothed="false"/>
        </y:PolyLineEdge>
      </data>
    </edge>
    <edge id="e1738" source="n1667" target="n1664">
      <data key="d10">
        <y:PolyLineEdge>
          <y:Path sx="0.0" sy="0.0" tx="0.0" ty="-0.8610514416450314"/>
          <y:LineStyle color="#000000" type="line" width="3.0"/>
          <y:Arrows source="none" target="standard"/>
          <y:BendStyle smoothed="false"/>
        </y:PolyLineEdge>
      </data>
    </edge>
    <edge id="e1739" source="n1668" target="n1665">
      <data key="d10">
        <y:PolyLineEdge>
          <y:Path sx="0.0" sy="0.0" tx="0.0" ty="0.0"/>
          <y:LineStyle color="#000000" type="line" width="3.0"/>
          <y:Arrows source="none" target="standard"/>
          <y:BendStyle smoothed="false"/>
        </y:PolyLineEdge>
      </data>
    </edge>
    <edge id="e1740" source="n1665" target="n1669">
      <data key="d10">
        <y:PolyLineEdge>
          <y:Path sx="0.0" sy="0.0" tx="0.0" ty="0.0"/>
          <y:LineStyle color="#000000" type="line" width="3.0"/>
          <y:Arrows source="none" target="standard"/>
          <y:BendStyle smoothed="false"/>
        </y:PolyLineEdge>
      </data>
    </edge>
    <edge id="e1741" source="n1669" target="n1666">
      <data key="d10">
        <y:PolyLineEdge>
          <y:Path sx="0.0" sy="0.0" tx="0.0" ty="0.0"/>
          <y:LineStyle color="#000000" type="line" width="3.0"/>
          <y:Arrows source="none" target="standard"/>
          <y:BendStyle smoothed="false"/>
        </y:PolyLineEdge>
      </data>
    </edge>
    <edge id="e1742" source="n1670" target="n1674">
      <data key="d10">
        <y:PolyLineEdge>
          <y:Path sx="0.0" sy="0.0" tx="0.0" ty="0.0"/>
          <y:LineStyle color="#000000" type="line" width="3.0"/>
          <y:Arrows source="none" target="standard"/>
          <y:BendStyle smoothed="false"/>
        </y:PolyLineEdge>
      </data>
    </edge>
    <edge id="e1743" source="n1673" target="n1670">
      <data key="d10">
        <y:PolyLineEdge>
          <y:Path sx="0.0" sy="0.0" tx="0.0" ty="-0.8610514416450314"/>
          <y:LineStyle color="#000000" type="line" width="3.0"/>
          <y:Arrows source="none" target="standard"/>
          <y:BendStyle smoothed="false"/>
        </y:PolyLineEdge>
      </data>
    </edge>
    <edge id="e1744" source="n1674" target="n1671">
      <data key="d10">
        <y:PolyLineEdge>
          <y:Path sx="0.0" sy="0.0" tx="0.0" ty="0.0"/>
          <y:LineStyle color="#000000" type="line" width="3.0"/>
          <y:Arrows source="none" target="standard"/>
          <y:BendStyle smoothed="false"/>
        </y:PolyLineEdge>
      </data>
    </edge>
    <edge id="e1745" source="n1671" target="n1675">
      <data key="d10">
        <y:PolyLineEdge>
          <y:Path sx="0.0" sy="0.0" tx="0.0" ty="0.0"/>
          <y:LineStyle color="#000000" type="line" width="3.0"/>
          <y:Arrows source="none" target="standard"/>
          <y:BendStyle smoothed="false"/>
        </y:PolyLineEdge>
      </data>
    </edge>
    <edge id="e1746" source="n1675" target="n1672">
      <data key="d10">
        <y:PolyLineEdge>
          <y:Path sx="0.0" sy="0.0" tx="0.0" ty="0.0"/>
          <y:LineStyle color="#000000" type="line" width="3.0"/>
          <y:Arrows source="none" target="standard"/>
          <y:BendStyle smoothed="false"/>
        </y:PolyLineEdge>
      </data>
    </edge>
    <edge id="e1747" source="n1677" target="n1676">
      <data key="d10">
        <y:PolyLineEdge>
          <y:Path sx="0.0" sy="0.0" tx="0.0" ty="0.0"/>
          <y:LineStyle color="#000000" type="line" width="3.0"/>
          <y:Arrows source="none" target="standard"/>
          <y:BendStyle smoothed="false"/>
        </y:PolyLineEdge>
      </data>
    </edge>
    <edge id="e1748" source="n1672" target="n1677">
      <data key="d10">
        <y:PolyLineEdge>
          <y:Path sx="0.0" sy="0.0" tx="0.0" ty="0.0"/>
          <y:LineStyle color="#000000" type="line" width="3.0"/>
          <y:Arrows source="none" target="standard"/>
          <y:BendStyle smoothed="false"/>
        </y:PolyLineEdge>
      </data>
    </edge>
    <edge id="e1749" source="n1666" target="n1673">
      <data key="d10">
        <y:PolyLineEdge>
          <y:Path sx="0.0" sy="0.0" tx="0.0" ty="0.0"/>
          <y:LineStyle color="#000000" type="line" width="3.0"/>
          <y:Arrows source="none" target="standard"/>
          <y:BendStyle smoothed="false"/>
        </y:PolyLineEdge>
      </data>
    </edge>
    <edge id="e1750" source="n1678" target="n1682">
      <data key="d10">
        <y:PolyLineEdge>
          <y:Path sx="0.0" sy="0.0" tx="0.0" ty="0.0"/>
          <y:LineStyle color="#000000" type="line" width="3.0"/>
          <y:Arrows source="none" target="standard"/>
          <y:BendStyle smoothed="false"/>
        </y:PolyLineEdge>
      </data>
    </edge>
    <edge id="e1751" source="n1681" target="n1678">
      <data key="d10">
        <y:PolyLineEdge>
          <y:Path sx="0.0" sy="0.0" tx="0.0" ty="-0.8610514416450314"/>
          <y:LineStyle color="#000000" type="line" width="3.0"/>
          <y:Arrows source="none" target="standard"/>
          <y:BendStyle smoothed="false"/>
        </y:PolyLineEdge>
      </data>
    </edge>
    <edge id="e1752" source="n1682" target="n1679">
      <data key="d10">
        <y:PolyLineEdge>
          <y:Path sx="0.0" sy="0.0" tx="0.0" ty="0.0"/>
          <y:LineStyle color="#000000" type="line" width="3.0"/>
          <y:Arrows source="none" target="standard"/>
          <y:BendStyle smoothed="false"/>
        </y:PolyLineEdge>
      </data>
    </edge>
    <edge id="e1753" source="n1679" target="n1683">
      <data key="d10">
        <y:PolyLineEdge>
          <y:Path sx="0.0" sy="0.0" tx="0.0" ty="0.0"/>
          <y:LineStyle color="#000000" type="line" width="3.0"/>
          <y:Arrows source="none" target="standard"/>
          <y:BendStyle smoothed="false"/>
        </y:PolyLineEdge>
      </data>
    </edge>
    <edge id="e1754" source="n1683" target="n1680">
      <data key="d10">
        <y:PolyLineEdge>
          <y:Path sx="0.0" sy="0.0" tx="0.0" ty="0.0"/>
          <y:LineStyle color="#000000" type="line" width="3.0"/>
          <y:Arrows source="none" target="standard"/>
          <y:BendStyle smoothed="false"/>
        </y:PolyLineEdge>
      </data>
    </edge>
    <edge id="e1755" source="n1676" target="n1681">
      <data key="d10">
        <y:PolyLineEdge>
          <y:Path sx="0.0" sy="0.0" tx="0.0" ty="0.0"/>
          <y:LineStyle color="#000000" type="line" width="3.0"/>
          <y:Arrows source="none" target="standard"/>
          <y:BendStyle smoothed="false"/>
        </y:PolyLineEdge>
      </data>
    </edge>
    <edge id="e1756" source="n1684" target="n1687">
      <data key="d10">
        <y:PolyLineEdge>
          <y:Path sx="0.0" sy="0.0" tx="0.0" ty="0.0"/>
          <y:LineStyle color="#000000" type="line" width="3.0"/>
          <y:Arrows source="none" target="standard"/>
          <y:BendStyle smoothed="false"/>
        </y:PolyLineEdge>
      </data>
    </edge>
    <edge id="e1757" source="n1687" target="n1685">
      <data key="d10">
        <y:PolyLineEdge>
          <y:Path sx="0.0" sy="0.0" tx="0.0" ty="0.0"/>
          <y:LineStyle color="#000000" type="line" width="3.0"/>
          <y:Arrows source="none" target="standard"/>
          <y:BendStyle smoothed="false"/>
        </y:PolyLineEdge>
      </data>
    </edge>
    <edge id="e1758" source="n1685" target="n1688">
      <data key="d10">
        <y:PolyLineEdge>
          <y:Path sx="0.0" sy="0.0" tx="0.0" ty="0.0"/>
          <y:LineStyle color="#000000" type="line" width="3.0"/>
          <y:Arrows source="none" target="standard"/>
          <y:BendStyle smoothed="false"/>
        </y:PolyLineEdge>
      </data>
    </edge>
    <edge id="e1759" source="n1688" target="n1686">
      <data key="d10">
        <y:PolyLineEdge>
          <y:Path sx="0.0" sy="0.0" tx="0.0" ty="0.0"/>
          <y:LineStyle color="#000000" type="line" width="3.0"/>
          <y:Arrows source="none" target="standard"/>
          <y:BendStyle smoothed="false"/>
        </y:PolyLineEdge>
      </data>
    </edge>
    <edge id="e1760" source="n2195" target="n2198">
      <data key="d10">
        <y:PolyLineEdge>
          <y:Path sx="0.0" sy="0.0" tx="0.0" ty="0.0"/>
          <y:LineStyle color="#000000" type="line" width="3.0"/>
          <y:Arrows source="none" target="standard"/>
          <y:BendStyle smoothed="false"/>
        </y:PolyLineEdge>
      </data>
    </edge>
    <edge id="e1761" source="n1689" target="n2195">
      <data key="d10">
        <y:PolyLineEdge>
          <y:Path sx="0.0" sy="0.0" tx="0.0" ty="-0.8610514416450314"/>
          <y:LineStyle color="#000000" type="line" width="3.0"/>
          <y:Arrows source="none" target="standard"/>
          <y:BendStyle smoothed="false"/>
        </y:PolyLineEdge>
      </data>
    </edge>
    <edge id="e1762" source="n2198" target="n2196">
      <data key="d10">
        <y:PolyLineEdge>
          <y:Path sx="0.0" sy="0.0" tx="0.0" ty="0.0"/>
          <y:LineStyle color="#000000" type="line" width="3.0"/>
          <y:Arrows source="none" target="standard"/>
          <y:BendStyle smoothed="false"/>
        </y:PolyLineEdge>
      </data>
    </edge>
    <edge id="e1763" source="n2196" target="n2199">
      <data key="d10">
        <y:PolyLineEdge>
          <y:Path sx="0.0" sy="0.0" tx="0.0" ty="0.0"/>
          <y:LineStyle color="#000000" type="line" width="3.0"/>
          <y:Arrows source="none" target="standard"/>
          <y:BendStyle smoothed="false"/>
        </y:PolyLineEdge>
      </data>
    </edge>
    <edge id="e1764" source="n2199" target="n2197">
      <data key="d10">
        <y:PolyLineEdge>
          <y:Path sx="0.0" sy="0.0" tx="0.0" ty="0.0"/>
          <y:LineStyle color="#000000" type="line" width="3.0"/>
          <y:Arrows source="none" target="standard"/>
          <y:BendStyle smoothed="false"/>
        </y:PolyLineEdge>
      </data>
    </edge>
    <edge id="e1765" source="n2201" target="n2200">
      <data key="d10">
        <y:PolyLineEdge>
          <y:Path sx="0.0" sy="0.0" tx="0.0" ty="0.0"/>
          <y:LineStyle color="#000000" type="line" width="3.0"/>
          <y:Arrows source="none" target="standard"/>
          <y:BendStyle smoothed="false"/>
        </y:PolyLineEdge>
      </data>
    </edge>
    <edge id="e1766" source="n2197" target="n2201">
      <data key="d10">
        <y:PolyLineEdge>
          <y:Path sx="0.0" sy="0.0" tx="0.0" ty="0.0"/>
          <y:LineStyle color="#000000" type="line" width="3.0"/>
          <y:Arrows source="none" target="standard"/>
          <y:BendStyle smoothed="false"/>
        </y:PolyLineEdge>
      </data>
    </edge>
    <edge id="e1767" source="n1686" target="n1689">
      <data key="d10">
        <y:PolyLineEdge>
          <y:Path sx="0.0" sy="0.0" tx="0.0" ty="0.0"/>
          <y:LineStyle color="#000000" type="line" width="3.0"/>
          <y:Arrows source="none" target="standard"/>
          <y:BendStyle smoothed="false"/>
        </y:PolyLineEdge>
      </data>
    </edge>
    <edge id="e1768" source="n2202" target="n2206">
      <data key="d10">
        <y:PolyLineEdge>
          <y:Path sx="0.0" sy="0.0" tx="0.0" ty="0.0"/>
          <y:LineStyle color="#000000" type="line" width="3.0"/>
          <y:Arrows source="none" target="standard"/>
          <y:BendStyle smoothed="false"/>
        </y:PolyLineEdge>
      </data>
    </edge>
    <edge id="e1769" source="n2205" target="n2202">
      <data key="d10">
        <y:PolyLineEdge>
          <y:Path sx="0.0" sy="0.0" tx="0.0" ty="-0.8610514416450314"/>
          <y:LineStyle color="#000000" type="line" width="3.0"/>
          <y:Arrows source="none" target="standard"/>
          <y:BendStyle smoothed="false"/>
        </y:PolyLineEdge>
      </data>
    </edge>
    <edge id="e1770" source="n2206" target="n2203">
      <data key="d10">
        <y:PolyLineEdge>
          <y:Path sx="0.0" sy="0.0" tx="0.0" ty="0.0"/>
          <y:LineStyle color="#000000" type="line" width="3.0"/>
          <y:Arrows source="none" target="standard"/>
          <y:BendStyle smoothed="false"/>
        </y:PolyLineEdge>
      </data>
    </edge>
    <edge id="e1771" source="n2203" target="n2207">
      <data key="d10">
        <y:PolyLineEdge>
          <y:Path sx="0.0" sy="0.0" tx="0.0" ty="0.0"/>
          <y:LineStyle color="#000000" type="line" width="3.0"/>
          <y:Arrows source="none" target="standard"/>
          <y:BendStyle smoothed="false"/>
        </y:PolyLineEdge>
      </data>
    </edge>
    <edge id="e1772" source="n2207" target="n2204">
      <data key="d10">
        <y:PolyLineEdge>
          <y:Path sx="0.0" sy="0.0" tx="0.0" ty="0.0"/>
          <y:LineStyle color="#000000" type="line" width="3.0"/>
          <y:Arrows source="none" target="standard"/>
          <y:BendStyle smoothed="false"/>
        </y:PolyLineEdge>
      </data>
    </edge>
    <edge id="e1773" source="n2200" target="n2205">
      <data key="d10">
        <y:PolyLineEdge>
          <y:Path sx="0.0" sy="0.0" tx="0.0" ty="0.0"/>
          <y:LineStyle color="#000000" type="line" width="3.0"/>
          <y:Arrows source="none" target="standard"/>
          <y:BendStyle smoothed="false"/>
        </y:PolyLineEdge>
      </data>
    </edge>
    <edge id="e1774" source="n2204" target="n2208">
      <data key="d10">
        <y:PolyLineEdge>
          <y:Path sx="0.0" sy="0.0" tx="0.0" ty="0.0"/>
          <y:LineStyle color="#000000" type="line" width="3.0"/>
          <y:Arrows source="none" target="standard"/>
          <y:BendStyle smoothed="false"/>
        </y:PolyLineEdge>
      </data>
    </edge>
    <edge id="e1775" source="n1699" target="n1695">
      <data key="d10">
        <y:PolyLineEdge>
          <y:Path sx="0.0" sy="0.0" tx="0.0" ty="0.0"/>
          <y:LineStyle color="#000000" type="line" width="3.0"/>
          <y:Arrows source="none" target="standard"/>
          <y:BendStyle smoothed="false"/>
        </y:PolyLineEdge>
      </data>
    </edge>
    <edge id="e1776" source="n1696" target="n1699">
      <data key="d10">
        <y:PolyLineEdge>
          <y:Path sx="0.0" sy="0.0" tx="0.0" ty="-0.8610514416450314"/>
          <y:LineStyle color="#000000" type="line" width="3.0"/>
          <y:Arrows source="none" target="standard"/>
          <y:BendStyle smoothed="false"/>
        </y:PolyLineEdge>
      </data>
    </edge>
    <edge id="e1777" source="n1695" target="n1698">
      <data key="d10">
        <y:PolyLineEdge>
          <y:Path sx="0.0" sy="0.0" tx="0.0" ty="0.0"/>
          <y:LineStyle color="#000000" type="line" width="3.0"/>
          <y:Arrows source="none" target="standard"/>
          <y:BendStyle smoothed="false"/>
        </y:PolyLineEdge>
      </data>
    </edge>
    <edge id="e1778" source="n1698" target="n1694">
      <data key="d10">
        <y:PolyLineEdge>
          <y:Path sx="0.0" sy="0.0" tx="0.0" ty="0.0"/>
          <y:LineStyle color="#000000" type="line" width="3.0"/>
          <y:Arrows source="none" target="standard"/>
          <y:BendStyle smoothed="false"/>
        </y:PolyLineEdge>
      </data>
    </edge>
    <edge id="e1779" source="n1694" target="n1697">
      <data key="d10">
        <y:PolyLineEdge>
          <y:Path sx="0.0" sy="0.0" tx="0.0" ty="0.0"/>
          <y:LineStyle color="#000000" type="line" width="3.0"/>
          <y:Arrows source="none" target="standard"/>
          <y:BendStyle smoothed="false"/>
        </y:PolyLineEdge>
      </data>
    </edge>
    <edge id="e1780" source="n1693" target="n1690">
      <data key="d10">
        <y:PolyLineEdge>
          <y:Path sx="0.0" sy="0.0" tx="0.0" ty="0.0"/>
          <y:LineStyle color="#000000" type="line" width="3.0"/>
          <y:Arrows source="none" target="standard"/>
          <y:BendStyle smoothed="false"/>
        </y:PolyLineEdge>
      </data>
    </edge>
    <edge id="e1781" source="n1691" target="n1693">
      <data key="d10">
        <y:PolyLineEdge>
          <y:Path sx="0.0" sy="0.0" tx="0.0" ty="-0.8610514416450314"/>
          <y:LineStyle color="#000000" type="line" width="3.0"/>
          <y:Arrows source="none" target="standard"/>
          <y:BendStyle smoothed="false"/>
        </y:PolyLineEdge>
      </data>
    </edge>
    <edge id="e1782" source="n1690" target="n1692">
      <data key="d10">
        <y:PolyLineEdge>
          <y:Path sx="0.0" sy="0.0" tx="0.0" ty="0.0"/>
          <y:LineStyle color="#000000" type="line" width="3.0"/>
          <y:Arrows source="none" target="standard"/>
          <y:BendStyle smoothed="false"/>
        </y:PolyLineEdge>
      </data>
    </edge>
    <edge id="e1783" source="n1697" target="n1691">
      <data key="d10">
        <y:PolyLineEdge>
          <y:Path sx="0.0" sy="0.0" tx="0.0" ty="0.0"/>
          <y:LineStyle color="#000000" type="line" width="3.0"/>
          <y:Arrows source="none" target="standard"/>
          <y:BendStyle smoothed="false"/>
        </y:PolyLineEdge>
      </data>
    </edge>
    <edge id="e1784" source="n1692" target="n1667">
      <data key="d10">
        <y:PolyLineEdge>
          <y:Path sx="0.0" sy="0.0" tx="0.0" ty="0.0"/>
          <y:LineStyle color="#000000" type="line" width="3.0"/>
          <y:Arrows source="none" target="standard"/>
          <y:BendStyle smoothed="false"/>
        </y:PolyLineEdge>
      </data>
    </edge>
    <edge id="e1785" source="n2211" target="n2210">
      <data key="d10">
        <y:PolyLineEdge>
          <y:Path sx="0.0" sy="0.0" tx="0.0" ty="0.0"/>
          <y:LineStyle color="#000000" type="line" width="3.0"/>
          <y:Arrows source="none" target="standard"/>
          <y:BendStyle smoothed="false"/>
        </y:PolyLineEdge>
      </data>
    </edge>
    <edge id="e1786" source="n2209" target="n2211">
      <data key="d10">
        <y:PolyLineEdge>
          <y:Path sx="0.0" sy="0.0" tx="0.0" ty="0.0"/>
          <y:LineStyle color="#000000" type="line" width="3.0"/>
          <y:Arrows source="none" target="standard"/>
          <y:BendStyle smoothed="false"/>
        </y:PolyLineEdge>
      </data>
    </edge>
    <edge id="e1787" source="n2210" target="n2212">
      <data key="d10">
        <y:PolyLineEdge>
          <y:Path sx="0.0" sy="0.0" tx="0.0" ty="0.0"/>
          <y:LineStyle color="#000000" type="line" width="3.0"/>
          <y:Arrows source="none" target="standard"/>
          <y:BendStyle smoothed="false"/>
        </y:PolyLineEdge>
      </data>
    </edge>
    <edge id="e1788" source="n2208" target="n2209">
      <data key="d10">
        <y:PolyLineEdge>
          <y:Path sx="0.0" sy="0.0" tx="0.0" ty="0.0"/>
          <y:LineStyle color="#000000" type="line" width="3.0"/>
          <y:Arrows source="none" target="standard"/>
          <y:BendStyle smoothed="false"/>
        </y:PolyLineEdge>
      </data>
    </edge>
    <edge id="e1789" source="n1802" target="n1735">
      <data key="d10">
        <y:PolyLineEdge>
          <y:Path sx="0.0" sy="0.0" tx="0.0" ty="0.0">
            <y:Point x="-119.86656304453265" y="5689.297843268567"/>
            <y:Point x="-794.2374535216501" y="5689.297843268567"/>
          </y:Path>
          <y:LineStyle color="#000000" type="line" width="3.0"/>
          <y:Arrows source="none" target="standard"/>
          <y:BendStyle smoothed="false"/>
        </y:PolyLineEdge>
      </data>
    </edge>
    <edge id="e1790" source="n1701" target="n1700">
      <data key="d10">
        <y:PolyLineEdge>
          <y:Path sx="0.0" sy="0.0" tx="0.0" ty="0.0"/>
          <y:LineStyle color="#000000" type="line" width="3.0"/>
          <y:Arrows source="none" target="standard"/>
          <y:EdgeLabel alignment="center" configuration="AutoFlippingLabel" distance="2.0" fontFamily="Dialog" fontSize="12" fontStyle="plain" hasBackgroundColor="false" hasLineColor="false" hasText="false" height="4.0" horizontalTextPosition="center" iconTextGap="4" modelName="custom" preferredPlacement="anywhere" ratio="0.5" textColor="#000000" verticalTextPosition="bottom" visible="true" width="4.0" x="17.503496861178974" y="27.999832230141692">
            <y:LabelModel>
              <y:SmartEdgeLabelModel autoRotationEnabled="false" defaultAngle="0.0" defaultDistance="10.0"/>
            </y:LabelModel>
            <y:ModelParameter>
              <y:SmartEdgeLabelModelParameter angle="0.0" distance="30.0" distanceToCenter="true" position="right" ratio="0.5" segment="0"/>
            </y:ModelParameter>
            <y:PreferredPlacementDescriptor angle="0.0" angleOffsetOnRightSide="0" angleReference="absolute" angleRotationOnRightSide="co" distance="-1.0" frozen="true" placement="anywhere" side="anywhere" sideReference="relative_to_edge_flow"/>
          </y:EdgeLabel>
          <y:BendStyle smoothed="false"/>
        </y:PolyLineEdge>
      </data>
    </edge>
    <edge id="e1791" source="n1700" target="n1703">
      <data key="d10">
        <y:PolyLineEdge>
          <y:Path sx="0.0" sy="0.0" tx="0.0" ty="0.0">
            <y:Point x="-836.8900502893836" y="5702.063797073892"/>
          </y:Path>
          <y:LineStyle color="#000000" type="line" width="3.0"/>
          <y:Arrows source="none" target="standard"/>
          <y:BendStyle smoothed="false"/>
        </y:PolyLineEdge>
      </data>
    </edge>
    <edge id="e1792" source="n1804" target="n1767">
      <data key="d10">
        <y:PolyLineEdge>
          <y:Path sx="0.0" sy="0.0" tx="0.0" ty="0.0">
            <y:Point x="-116.49538185722656" y="5715.485716404279"/>
            <y:Point x="-789.9067713425399" y="5712.114535216972"/>
          </y:Path>
          <y:LineStyle color="#000000" type="line" width="3.0"/>
          <y:Arrows source="none" target="standard"/>
          <y:BendStyle smoothed="false"/>
        </y:PolyLineEdge>
      </data>
    </edge>
    <edge id="e1793" source="n1703" target="n1704">
      <data key="d10">
        <y:PolyLineEdge>
          <y:Path sx="0.0" sy="0.0" tx="0.0" ty="0.0"/>
          <y:LineStyle color="#000000" type="line" width="3.0"/>
          <y:Arrows source="none" target="standard"/>
          <y:BendStyle smoothed="false"/>
        </y:PolyLineEdge>
      </data>
    </edge>
    <edge id="e1794" source="n1705" target="n1706">
      <data key="d10">
        <y:PolyLineEdge>
          <y:Path sx="0.0" sy="0.0" tx="0.0" ty="0.0"/>
          <y:LineStyle color="#000000" type="line" width="3.0"/>
          <y:Arrows source="none" target="standard"/>
          <y:BendStyle smoothed="false"/>
        </y:PolyLineEdge>
      </data>
    </edge>
    <edge id="e1795" source="n1707" target="n1708">
      <data key="d10">
        <y:PolyLineEdge>
          <y:Path sx="0.0" sy="0.0" tx="0.0" ty="0.0"/>
          <y:LineStyle color="#000000" type="line" width="3.0"/>
          <y:Arrows source="none" target="standard"/>
          <y:BendStyle smoothed="false"/>
        </y:PolyLineEdge>
      </data>
    </edge>
    <edge id="e1796" source="n1704" target="n1705">
      <data key="d10">
        <y:PolyLineEdge>
          <y:Path sx="0.0" sy="0.0" tx="0.0" ty="0.0"/>
          <y:LineStyle color="#000000" type="line" width="3.0"/>
          <y:Arrows source="none" target="standard"/>
          <y:BendStyle smoothed="false"/>
        </y:PolyLineEdge>
      </data>
    </edge>
    <edge id="e1797" source="n1706" target="n1707">
      <data key="d10">
        <y:PolyLineEdge>
          <y:Path sx="0.0" sy="0.0" tx="0.0" ty="0.0"/>
          <y:LineStyle color="#000000" type="line" width="3.0"/>
          <y:Arrows source="none" target="standard"/>
          <y:BendStyle smoothed="false"/>
        </y:PolyLineEdge>
      </data>
    </edge>
    <edge id="e1798" source="n1709" target="n1710">
      <data key="d10">
        <y:PolyLineEdge>
          <y:Path sx="0.0" sy="0.0" tx="0.0" ty="0.0"/>
          <y:LineStyle color="#000000" type="line" width="3.0"/>
          <y:Arrows source="none" target="standard"/>
          <y:BendStyle smoothed="false"/>
        </y:PolyLineEdge>
      </data>
    </edge>
    <edge id="e1799" source="n1711" target="n1712">
      <data key="d10">
        <y:PolyLineEdge>
          <y:Path sx="0.0" sy="0.0" tx="0.0" ty="0.0"/>
          <y:LineStyle color="#000000" type="line" width="3.0"/>
          <y:Arrows source="none" target="standard"/>
          <y:BendStyle smoothed="false"/>
        </y:PolyLineEdge>
      </data>
    </edge>
    <edge id="e1800" source="n1713" target="n1714">
      <data key="d10">
        <y:PolyLineEdge>
          <y:Path sx="0.0" sy="0.0" tx="0.0" ty="0.0"/>
          <y:LineStyle color="#000000" type="line" width="3.0"/>
          <y:Arrows source="none" target="standard"/>
          <y:BendStyle smoothed="false"/>
        </y:PolyLineEdge>
      </data>
    </edge>
    <edge id="e1801" source="n1710" target="n1711">
      <data key="d10">
        <y:PolyLineEdge>
          <y:Path sx="0.0" sy="0.0" tx="0.0" ty="0.0"/>
          <y:LineStyle color="#000000" type="line" width="3.0"/>
          <y:Arrows source="none" target="standard"/>
          <y:BendStyle smoothed="false"/>
        </y:PolyLineEdge>
      </data>
    </edge>
    <edge id="e1802" source="n1712" target="n1713">
      <data key="d10">
        <y:PolyLineEdge>
          <y:Path sx="0.0" sy="0.0" tx="0.0" ty="0.0"/>
          <y:LineStyle color="#000000" type="line" width="3.0"/>
          <y:Arrows source="none" target="standard"/>
          <y:BendStyle smoothed="false"/>
        </y:PolyLineEdge>
      </data>
    </edge>
    <edge id="e1803" source="n1715" target="n1716">
      <data key="d10">
        <y:PolyLineEdge>
          <y:Path sx="0.0" sy="0.0" tx="0.0" ty="0.0"/>
          <y:LineStyle color="#000000" type="line" width="3.0"/>
          <y:Arrows source="none" target="standard"/>
          <y:BendStyle smoothed="false"/>
        </y:PolyLineEdge>
      </data>
    </edge>
    <edge id="e1804" source="n1717" target="n1718">
      <data key="d10">
        <y:PolyLineEdge>
          <y:Path sx="0.0" sy="0.0" tx="0.0" ty="0.0"/>
          <y:LineStyle color="#000000" type="line" width="3.0"/>
          <y:Arrows source="none" target="standard"/>
          <y:BendStyle smoothed="false"/>
        </y:PolyLineEdge>
      </data>
    </edge>
    <edge id="e1805" source="n1719" target="n1720">
      <data key="d10">
        <y:PolyLineEdge>
          <y:Path sx="0.0" sy="0.0" tx="0.0" ty="0.0"/>
          <y:LineStyle color="#000000" type="line" width="3.0"/>
          <y:Arrows source="none" target="standard"/>
          <y:BendStyle smoothed="false"/>
        </y:PolyLineEdge>
      </data>
    </edge>
    <edge id="e1806" source="n1716" target="n1717">
      <data key="d10">
        <y:PolyLineEdge>
          <y:Path sx="0.0" sy="0.0" tx="0.0" ty="0.0"/>
          <y:LineStyle color="#000000" type="line" width="3.0"/>
          <y:Arrows source="none" target="standard"/>
          <y:BendStyle smoothed="false"/>
        </y:PolyLineEdge>
      </data>
    </edge>
    <edge id="e1807" source="n1718" target="n1719">
      <data key="d10">
        <y:PolyLineEdge>
          <y:Path sx="0.0" sy="0.0" tx="0.0" ty="0.0"/>
          <y:LineStyle color="#000000" type="line" width="3.0"/>
          <y:Arrows source="none" target="standard"/>
          <y:BendStyle smoothed="false"/>
        </y:PolyLineEdge>
      </data>
    </edge>
    <edge id="e1808" source="n1708" target="n1709">
      <data key="d10">
        <y:PolyLineEdge>
          <y:Path sx="0.0" sy="0.0" tx="0.0" ty="0.0"/>
          <y:LineStyle color="#000000" type="line" width="3.0"/>
          <y:Arrows source="none" target="standard"/>
          <y:BendStyle smoothed="false"/>
        </y:PolyLineEdge>
      </data>
    </edge>
    <edge id="e1809" source="n1714" target="n1715">
      <data key="d10">
        <y:PolyLineEdge>
          <y:Path sx="0.0" sy="0.0" tx="0.0" ty="0.0"/>
          <y:LineStyle color="#000000" type="line" width="3.0"/>
          <y:Arrows source="none" target="standard"/>
          <y:BendStyle smoothed="false"/>
        </y:PolyLineEdge>
      </data>
    </edge>
    <edge id="e1810" source="n1721" target="n1722">
      <data key="d10">
        <y:PolyLineEdge>
          <y:Path sx="0.0" sy="0.0" tx="0.0" ty="0.0"/>
          <y:LineStyle color="#000000" type="line" width="3.0"/>
          <y:Arrows source="none" target="standard"/>
          <y:BendStyle smoothed="false"/>
        </y:PolyLineEdge>
      </data>
    </edge>
    <edge id="e1811" source="n1723" target="n1724">
      <data key="d10">
        <y:PolyLineEdge>
          <y:Path sx="0.0" sy="0.0" tx="0.0" ty="0.0"/>
          <y:LineStyle color="#000000" type="line" width="3.0"/>
          <y:Arrows source="none" target="standard"/>
          <y:BendStyle smoothed="false"/>
        </y:PolyLineEdge>
      </data>
    </edge>
    <edge id="e1812" source="n1725" target="n1726">
      <data key="d10">
        <y:PolyLineEdge>
          <y:Path sx="0.0" sy="0.0" tx="0.0" ty="0.0"/>
          <y:LineStyle color="#000000" type="line" width="3.0"/>
          <y:Arrows source="none" target="standard"/>
          <y:BendStyle smoothed="false"/>
        </y:PolyLineEdge>
      </data>
    </edge>
    <edge id="e1813" source="n1722" target="n1723">
      <data key="d10">
        <y:PolyLineEdge>
          <y:Path sx="0.0" sy="0.0" tx="0.0" ty="0.0"/>
          <y:LineStyle color="#000000" type="line" width="3.0"/>
          <y:Arrows source="none" target="standard"/>
          <y:BendStyle smoothed="false"/>
        </y:PolyLineEdge>
      </data>
    </edge>
    <edge id="e1814" source="n1724" target="n1725">
      <data key="d10">
        <y:PolyLineEdge>
          <y:Path sx="0.0" sy="0.0" tx="0.0" ty="0.0"/>
          <y:LineStyle color="#000000" type="line" width="3.0"/>
          <y:Arrows source="none" target="standard"/>
          <y:BendStyle smoothed="false"/>
        </y:PolyLineEdge>
      </data>
    </edge>
    <edge id="e1815" source="n1727" target="n1728">
      <data key="d10">
        <y:PolyLineEdge>
          <y:Path sx="0.0" sy="0.0" tx="0.0" ty="0.0"/>
          <y:LineStyle color="#000000" type="line" width="3.0"/>
          <y:Arrows source="none" target="standard"/>
          <y:BendStyle smoothed="false"/>
        </y:PolyLineEdge>
      </data>
    </edge>
    <edge id="e1816" source="n1729" target="n1730">
      <data key="d10">
        <y:PolyLineEdge>
          <y:Path sx="0.0" sy="0.0" tx="0.0" ty="0.0"/>
          <y:LineStyle color="#000000" type="line" width="3.0"/>
          <y:Arrows source="none" target="standard"/>
          <y:BendStyle smoothed="false"/>
        </y:PolyLineEdge>
      </data>
    </edge>
    <edge id="e1817" source="n1731" target="n1732">
      <data key="d10">
        <y:PolyLineEdge>
          <y:Path sx="0.0" sy="0.0" tx="0.0" ty="0.0"/>
          <y:LineStyle color="#000000" type="line" width="3.0"/>
          <y:Arrows source="none" target="standard"/>
          <y:BendStyle smoothed="false"/>
        </y:PolyLineEdge>
      </data>
    </edge>
    <edge id="e1818" source="n1728" target="n1729">
      <data key="d10">
        <y:PolyLineEdge>
          <y:Path sx="0.0" sy="0.0" tx="0.0" ty="0.0"/>
          <y:LineStyle color="#000000" type="line" width="3.0"/>
          <y:Arrows source="none" target="standard"/>
          <y:BendStyle smoothed="false"/>
        </y:PolyLineEdge>
      </data>
    </edge>
    <edge id="e1819" source="n1730" target="n1731">
      <data key="d10">
        <y:PolyLineEdge>
          <y:Path sx="0.0" sy="0.0" tx="0.0" ty="0.0"/>
          <y:LineStyle color="#000000" type="line" width="3.0"/>
          <y:Arrows source="none" target="standard"/>
          <y:BendStyle smoothed="false"/>
        </y:PolyLineEdge>
      </data>
    </edge>
    <edge id="e1820" source="n1733" target="n1734">
      <data key="d10">
        <y:PolyLineEdge>
          <y:Path sx="0.0" sy="0.0" tx="0.0" ty="0.0"/>
          <y:LineStyle color="#000000" type="line" width="3.0"/>
          <y:Arrows source="none" target="standard"/>
          <y:BendStyle smoothed="false"/>
        </y:PolyLineEdge>
      </data>
    </edge>
    <edge id="e1821" source="n1726" target="n1727">
      <data key="d10">
        <y:PolyLineEdge>
          <y:Path sx="0.0" sy="0.0" tx="0.0" ty="0.0"/>
          <y:LineStyle color="#000000" type="line" width="3.0"/>
          <y:Arrows source="none" target="standard"/>
          <y:BendStyle smoothed="false"/>
        </y:PolyLineEdge>
      </data>
    </edge>
    <edge id="e1822" source="n1732" target="n1733">
      <data key="d10">
        <y:PolyLineEdge>
          <y:Path sx="0.0" sy="0.0" tx="0.0" ty="0.0"/>
          <y:LineStyle color="#000000" type="line" width="3.0"/>
          <y:Arrows source="none" target="standard"/>
          <y:BendStyle smoothed="false"/>
        </y:PolyLineEdge>
      </data>
    </edge>
    <edge id="e1823" source="n1720" target="n1721">
      <data key="d10">
        <y:PolyLineEdge>
          <y:Path sx="0.0" sy="0.0" tx="0.0" ty="0.0"/>
          <y:LineStyle color="#000000" type="line" width="3.0"/>
          <y:Arrows source="none" target="standard"/>
          <y:BendStyle smoothed="false"/>
        </y:PolyLineEdge>
      </data>
    </edge>
    <edge id="e1824" source="n1735" target="n1736">
      <data key="d10">
        <y:PolyLineEdge>
          <y:Path sx="0.0" sy="0.0" tx="0.0" ty="0.0"/>
          <y:LineStyle color="#000000" type="line" width="3.0"/>
          <y:Arrows source="none" target="standard"/>
          <y:BendStyle smoothed="false"/>
        </y:PolyLineEdge>
      </data>
    </edge>
    <edge id="e1825" source="n1737" target="n1738">
      <data key="d10">
        <y:PolyLineEdge>
          <y:Path sx="0.0" sy="0.0" tx="0.0" ty="0.0"/>
          <y:LineStyle color="#000000" type="line" width="3.0"/>
          <y:Arrows source="none" target="standard"/>
          <y:BendStyle smoothed="false"/>
        </y:PolyLineEdge>
      </data>
    </edge>
    <edge id="e1826" source="n1739" target="n1740">
      <data key="d10">
        <y:PolyLineEdge>
          <y:Path sx="0.0" sy="0.0" tx="0.0" ty="0.0"/>
          <y:LineStyle color="#000000" type="line" width="3.0"/>
          <y:Arrows source="none" target="standard"/>
          <y:BendStyle smoothed="false"/>
        </y:PolyLineEdge>
      </data>
    </edge>
    <edge id="e1827" source="n1736" target="n1737">
      <data key="d10">
        <y:PolyLineEdge>
          <y:Path sx="0.0" sy="0.0" tx="0.0" ty="0.0"/>
          <y:LineStyle color="#000000" type="line" width="3.0"/>
          <y:Arrows source="none" target="standard"/>
          <y:BendStyle smoothed="false"/>
        </y:PolyLineEdge>
      </data>
    </edge>
    <edge id="e1828" source="n1738" target="n1739">
      <data key="d10">
        <y:PolyLineEdge>
          <y:Path sx="0.0" sy="0.0" tx="0.0" ty="0.0"/>
          <y:LineStyle color="#000000" type="line" width="3.0"/>
          <y:Arrows source="none" target="standard"/>
          <y:BendStyle smoothed="false"/>
        </y:PolyLineEdge>
      </data>
    </edge>
    <edge id="e1829" source="n1741" target="n1742">
      <data key="d10">
        <y:PolyLineEdge>
          <y:Path sx="0.0" sy="0.0" tx="0.0" ty="0.0"/>
          <y:LineStyle color="#000000" type="line" width="3.0"/>
          <y:Arrows source="none" target="standard"/>
          <y:BendStyle smoothed="false"/>
        </y:PolyLineEdge>
      </data>
    </edge>
    <edge id="e1830" source="n1743" target="n1744">
      <data key="d10">
        <y:PolyLineEdge>
          <y:Path sx="0.0" sy="0.0" tx="0.0" ty="0.0"/>
          <y:LineStyle color="#000000" type="line" width="3.0"/>
          <y:Arrows source="none" target="standard"/>
          <y:BendStyle smoothed="false"/>
        </y:PolyLineEdge>
      </data>
    </edge>
    <edge id="e1831" source="n1745" target="n1746">
      <data key="d10">
        <y:PolyLineEdge>
          <y:Path sx="0.0" sy="0.0" tx="0.0" ty="0.0"/>
          <y:LineStyle color="#000000" type="line" width="3.0"/>
          <y:Arrows source="none" target="standard"/>
          <y:BendStyle smoothed="false"/>
        </y:PolyLineEdge>
      </data>
    </edge>
    <edge id="e1832" source="n1742" target="n1743">
      <data key="d10">
        <y:PolyLineEdge>
          <y:Path sx="0.0" sy="0.0" tx="0.0" ty="0.0"/>
          <y:LineStyle color="#000000" type="line" width="3.0"/>
          <y:Arrows source="none" target="standard"/>
          <y:BendStyle smoothed="false"/>
        </y:PolyLineEdge>
      </data>
    </edge>
    <edge id="e1833" source="n1744" target="n1745">
      <data key="d10">
        <y:PolyLineEdge>
          <y:Path sx="0.0" sy="0.0" tx="0.0" ty="0.0"/>
          <y:LineStyle color="#000000" type="line" width="3.0"/>
          <y:Arrows source="none" target="standard"/>
          <y:BendStyle smoothed="false"/>
        </y:PolyLineEdge>
      </data>
    </edge>
    <edge id="e1834" source="n1747" target="n1748">
      <data key="d10">
        <y:PolyLineEdge>
          <y:Path sx="0.0" sy="0.0" tx="0.0" ty="0.0"/>
          <y:LineStyle color="#000000" type="line" width="3.0"/>
          <y:Arrows source="none" target="standard"/>
          <y:BendStyle smoothed="false"/>
        </y:PolyLineEdge>
      </data>
    </edge>
    <edge id="e1835" source="n1749" target="n1750">
      <data key="d10">
        <y:PolyLineEdge>
          <y:Path sx="0.0" sy="0.0" tx="0.0" ty="0.0"/>
          <y:LineStyle color="#000000" type="line" width="3.0"/>
          <y:Arrows source="none" target="standard"/>
          <y:BendStyle smoothed="false"/>
        </y:PolyLineEdge>
      </data>
    </edge>
    <edge id="e1836" source="n1751" target="n1752">
      <data key="d10">
        <y:PolyLineEdge>
          <y:Path sx="0.0" sy="0.0" tx="0.0" ty="0.0"/>
          <y:LineStyle color="#000000" type="line" width="3.0"/>
          <y:Arrows source="none" target="standard"/>
          <y:BendStyle smoothed="false"/>
        </y:PolyLineEdge>
      </data>
    </edge>
    <edge id="e1837" source="n1748" target="n1749">
      <data key="d10">
        <y:PolyLineEdge>
          <y:Path sx="0.0" sy="0.0" tx="0.0" ty="0.0"/>
          <y:LineStyle color="#000000" type="line" width="3.0"/>
          <y:Arrows source="none" target="standard"/>
          <y:BendStyle smoothed="false"/>
        </y:PolyLineEdge>
      </data>
    </edge>
    <edge id="e1838" source="n1750" target="n1751">
      <data key="d10">
        <y:PolyLineEdge>
          <y:Path sx="0.0" sy="0.0" tx="0.0" ty="0.0"/>
          <y:LineStyle color="#000000" type="line" width="3.0"/>
          <y:Arrows source="none" target="standard"/>
          <y:BendStyle smoothed="false"/>
        </y:PolyLineEdge>
      </data>
    </edge>
    <edge id="e1839" source="n1740" target="n1741">
      <data key="d10">
        <y:PolyLineEdge>
          <y:Path sx="0.0" sy="0.0" tx="0.0" ty="0.0"/>
          <y:LineStyle color="#000000" type="line" width="3.0"/>
          <y:Arrows source="none" target="standard"/>
          <y:BendStyle smoothed="false"/>
        </y:PolyLineEdge>
      </data>
    </edge>
    <edge id="e1840" source="n1746" target="n1747">
      <data key="d10">
        <y:PolyLineEdge>
          <y:Path sx="0.0" sy="0.0" tx="0.0" ty="0.0"/>
          <y:LineStyle color="#000000" type="line" width="3.0"/>
          <y:Arrows source="none" target="standard"/>
          <y:BendStyle smoothed="false"/>
        </y:PolyLineEdge>
      </data>
    </edge>
    <edge id="e1841" source="n1753" target="n1754">
      <data key="d10">
        <y:PolyLineEdge>
          <y:Path sx="0.0" sy="0.0" tx="0.0" ty="0.0"/>
          <y:LineStyle color="#000000" type="line" width="3.0"/>
          <y:Arrows source="none" target="standard"/>
          <y:BendStyle smoothed="false"/>
        </y:PolyLineEdge>
      </data>
    </edge>
    <edge id="e1842" source="n1755" target="n1756">
      <data key="d10">
        <y:PolyLineEdge>
          <y:Path sx="0.0" sy="0.0" tx="0.0" ty="0.0"/>
          <y:LineStyle color="#000000" type="line" width="3.0"/>
          <y:Arrows source="none" target="standard"/>
          <y:BendStyle smoothed="false"/>
        </y:PolyLineEdge>
      </data>
    </edge>
    <edge id="e1843" source="n1757" target="n1758">
      <data key="d10">
        <y:PolyLineEdge>
          <y:Path sx="0.0" sy="0.0" tx="0.0" ty="0.0"/>
          <y:LineStyle color="#000000" type="line" width="3.0"/>
          <y:Arrows source="none" target="standard"/>
          <y:BendStyle smoothed="false"/>
        </y:PolyLineEdge>
      </data>
    </edge>
    <edge id="e1844" source="n1754" target="n1755">
      <data key="d10">
        <y:PolyLineEdge>
          <y:Path sx="0.0" sy="0.0" tx="0.0" ty="0.0"/>
          <y:LineStyle color="#000000" type="line" width="3.0"/>
          <y:Arrows source="none" target="standard"/>
          <y:BendStyle smoothed="false"/>
        </y:PolyLineEdge>
      </data>
    </edge>
    <edge id="e1845" source="n1756" target="n1757">
      <data key="d10">
        <y:PolyLineEdge>
          <y:Path sx="0.0" sy="0.0" tx="0.0" ty="0.0"/>
          <y:LineStyle color="#000000" type="line" width="3.0"/>
          <y:Arrows source="none" target="standard"/>
          <y:BendStyle smoothed="false"/>
        </y:PolyLineEdge>
      </data>
    </edge>
    <edge id="e1846" source="n1759" target="n1760">
      <data key="d10">
        <y:PolyLineEdge>
          <y:Path sx="0.0" sy="0.0" tx="0.0" ty="0.0"/>
          <y:LineStyle color="#000000" type="line" width="3.0"/>
          <y:Arrows source="none" target="standard"/>
          <y:BendStyle smoothed="false"/>
        </y:PolyLineEdge>
      </data>
    </edge>
    <edge id="e1847" source="n1761" target="n1762">
      <data key="d10">
        <y:PolyLineEdge>
          <y:Path sx="0.0" sy="0.0" tx="0.0" ty="0.0"/>
          <y:LineStyle color="#000000" type="line" width="3.0"/>
          <y:Arrows source="none" target="standard"/>
          <y:BendStyle smoothed="false"/>
        </y:PolyLineEdge>
      </data>
    </edge>
    <edge id="e1848" source="n1763" target="n1764">
      <data key="d10">
        <y:PolyLineEdge>
          <y:Path sx="0.0" sy="0.0" tx="0.0" ty="0.0"/>
          <y:LineStyle color="#000000" type="line" width="3.0"/>
          <y:Arrows source="none" target="standard"/>
          <y:BendStyle smoothed="false"/>
        </y:PolyLineEdge>
      </data>
    </edge>
    <edge id="e1849" source="n1760" target="n1761">
      <data key="d10">
        <y:PolyLineEdge>
          <y:Path sx="0.0" sy="0.0" tx="0.0" ty="0.0"/>
          <y:LineStyle color="#000000" type="line" width="3.0"/>
          <y:Arrows source="none" target="standard"/>
          <y:BendStyle smoothed="false"/>
        </y:PolyLineEdge>
      </data>
    </edge>
    <edge id="e1850" source="n1762" target="n1763">
      <data key="d10">
        <y:PolyLineEdge>
          <y:Path sx="0.0" sy="0.0" tx="0.0" ty="0.0"/>
          <y:LineStyle color="#000000" type="line" width="3.0"/>
          <y:Arrows source="none" target="standard"/>
          <y:BendStyle smoothed="false"/>
        </y:PolyLineEdge>
      </data>
    </edge>
    <edge id="e1851" source="n1765" target="n1766">
      <data key="d10">
        <y:PolyLineEdge>
          <y:Path sx="0.0" sy="0.0" tx="0.0" ty="0.0"/>
          <y:LineStyle color="#000000" type="line" width="3.0"/>
          <y:Arrows source="none" target="standard"/>
          <y:BendStyle smoothed="false"/>
        </y:PolyLineEdge>
      </data>
    </edge>
    <edge id="e1852" source="n1758" target="n1759">
      <data key="d10">
        <y:PolyLineEdge>
          <y:Path sx="0.0" sy="0.0" tx="0.0" ty="0.0"/>
          <y:LineStyle color="#000000" type="line" width="3.0"/>
          <y:Arrows source="none" target="standard"/>
          <y:BendStyle smoothed="false"/>
        </y:PolyLineEdge>
      </data>
    </edge>
    <edge id="e1853" source="n1764" target="n1765">
      <data key="d10">
        <y:PolyLineEdge>
          <y:Path sx="0.0" sy="0.0" tx="0.0" ty="0.0"/>
          <y:LineStyle color="#000000" type="line" width="3.0"/>
          <y:Arrows source="none" target="standard"/>
          <y:BendStyle smoothed="false"/>
        </y:PolyLineEdge>
      </data>
    </edge>
    <edge id="e1854" source="n1752" target="n1753">
      <data key="d10">
        <y:PolyLineEdge>
          <y:Path sx="0.0" sy="0.0" tx="0.0" ty="0.0"/>
          <y:LineStyle color="#000000" type="line" width="3.0"/>
          <y:Arrows source="none" target="standard"/>
          <y:BendStyle smoothed="false"/>
        </y:PolyLineEdge>
      </data>
    </edge>
    <edge id="e1855" source="n1767" target="n1768">
      <data key="d10">
        <y:PolyLineEdge>
          <y:Path sx="0.0" sy="0.0" tx="0.0" ty="0.0"/>
          <y:LineStyle color="#000000" type="line" width="3.0"/>
          <y:Arrows source="none" target="standard"/>
          <y:BendStyle smoothed="false"/>
        </y:PolyLineEdge>
      </data>
    </edge>
    <edge id="e1856" source="n1769" target="n1770">
      <data key="d10">
        <y:PolyLineEdge>
          <y:Path sx="0.0" sy="0.0" tx="0.0" ty="0.0"/>
          <y:LineStyle color="#000000" type="line" width="3.0"/>
          <y:Arrows source="none" target="standard"/>
          <y:BendStyle smoothed="false"/>
        </y:PolyLineEdge>
      </data>
    </edge>
    <edge id="e1857" source="n1771" target="n1772">
      <data key="d10">
        <y:PolyLineEdge>
          <y:Path sx="0.0" sy="0.0" tx="0.0" ty="0.0"/>
          <y:LineStyle color="#000000" type="line" width="3.0"/>
          <y:Arrows source="none" target="standard"/>
          <y:BendStyle smoothed="false"/>
        </y:PolyLineEdge>
      </data>
    </edge>
    <edge id="e1858" source="n1768" target="n1769">
      <data key="d10">
        <y:PolyLineEdge>
          <y:Path sx="0.0" sy="0.0" tx="0.0" ty="0.0"/>
          <y:LineStyle color="#000000" type="line" width="3.0"/>
          <y:Arrows source="none" target="standard"/>
          <y:BendStyle smoothed="false"/>
        </y:PolyLineEdge>
      </data>
    </edge>
    <edge id="e1859" source="n1770" target="n1771">
      <data key="d10">
        <y:PolyLineEdge>
          <y:Path sx="0.0" sy="0.0" tx="0.0" ty="0.0"/>
          <y:LineStyle color="#000000" type="line" width="3.0"/>
          <y:Arrows source="none" target="standard"/>
          <y:BendStyle smoothed="false"/>
        </y:PolyLineEdge>
      </data>
    </edge>
    <edge id="e1860" source="n1773" target="n1774">
      <data key="d10">
        <y:PolyLineEdge>
          <y:Path sx="0.0" sy="0.0" tx="0.0" ty="0.0"/>
          <y:LineStyle color="#000000" type="line" width="3.0"/>
          <y:Arrows source="none" target="standard"/>
          <y:BendStyle smoothed="false"/>
        </y:PolyLineEdge>
      </data>
    </edge>
    <edge id="e1861" source="n1775" target="n1776">
      <data key="d10">
        <y:PolyLineEdge>
          <y:Path sx="0.0" sy="0.0" tx="0.0" ty="0.0"/>
          <y:LineStyle color="#000000" type="line" width="3.0"/>
          <y:Arrows source="none" target="standard"/>
          <y:BendStyle smoothed="false"/>
        </y:PolyLineEdge>
      </data>
    </edge>
    <edge id="e1862" source="n1777" target="n1778">
      <data key="d10">
        <y:PolyLineEdge>
          <y:Path sx="0.0" sy="0.0" tx="0.0" ty="0.0"/>
          <y:LineStyle color="#000000" type="line" width="3.0"/>
          <y:Arrows source="none" target="standard"/>
          <y:BendStyle smoothed="false"/>
        </y:PolyLineEdge>
      </data>
    </edge>
    <edge id="e1863" source="n1774" target="n1775">
      <data key="d10">
        <y:PolyLineEdge>
          <y:Path sx="0.0" sy="0.0" tx="0.0" ty="0.0"/>
          <y:LineStyle color="#000000" type="line" width="3.0"/>
          <y:Arrows source="none" target="standard"/>
          <y:BendStyle smoothed="false"/>
        </y:PolyLineEdge>
      </data>
    </edge>
    <edge id="e1864" source="n1776" target="n1777">
      <data key="d10">
        <y:PolyLineEdge>
          <y:Path sx="0.0" sy="0.0" tx="0.0" ty="0.0"/>
          <y:LineStyle color="#000000" type="line" width="3.0"/>
          <y:Arrows source="none" target="standard"/>
          <y:BendStyle smoothed="false"/>
        </y:PolyLineEdge>
      </data>
    </edge>
    <edge id="e1865" source="n1772" target="n1773">
      <data key="d10">
        <y:PolyLineEdge>
          <y:Path sx="0.0" sy="0.0" tx="0.0" ty="0.0"/>
          <y:LineStyle color="#000000" type="line" width="3.0"/>
          <y:Arrows source="none" target="standard"/>
          <y:BendStyle smoothed="false"/>
        </y:PolyLineEdge>
      </data>
    </edge>
    <edge id="e1866" source="n1779" target="n1780">
      <data key="d10">
        <y:PolyLineEdge>
          <y:Path sx="0.0" sy="0.0" tx="0.0" ty="0.0"/>
          <y:LineStyle color="#000000" type="line" width="3.0"/>
          <y:Arrows source="none" target="standard"/>
          <y:BendStyle smoothed="false"/>
        </y:PolyLineEdge>
      </data>
    </edge>
    <edge id="e1867" source="n1781" target="n1782">
      <data key="d10">
        <y:PolyLineEdge>
          <y:Path sx="0.0" sy="0.0" tx="0.0" ty="0.0"/>
          <y:LineStyle color="#000000" type="line" width="3.0"/>
          <y:Arrows source="none" target="standard"/>
          <y:BendStyle smoothed="false"/>
        </y:PolyLineEdge>
      </data>
    </edge>
    <edge id="e1868" source="n1783" target="n1784">
      <data key="d10">
        <y:PolyLineEdge>
          <y:Path sx="0.0" sy="0.0" tx="0.0" ty="0.0"/>
          <y:LineStyle color="#000000" type="line" width="3.0"/>
          <y:Arrows source="none" target="standard"/>
          <y:BendStyle smoothed="false"/>
        </y:PolyLineEdge>
      </data>
    </edge>
    <edge id="e1869" source="n1780" target="n1781">
      <data key="d10">
        <y:PolyLineEdge>
          <y:Path sx="0.0" sy="0.0" tx="0.0" ty="0.0"/>
          <y:LineStyle color="#000000" type="line" width="3.0"/>
          <y:Arrows source="none" target="standard"/>
          <y:BendStyle smoothed="false"/>
        </y:PolyLineEdge>
      </data>
    </edge>
    <edge id="e1870" source="n1782" target="n1783">
      <data key="d10">
        <y:PolyLineEdge>
          <y:Path sx="0.0" sy="0.0" tx="0.0" ty="0.0"/>
          <y:LineStyle color="#000000" type="line" width="3.0"/>
          <y:Arrows source="none" target="standard"/>
          <y:BendStyle smoothed="false"/>
        </y:PolyLineEdge>
      </data>
    </edge>
    <edge id="e1871" source="n1785" target="n1786">
      <data key="d10">
        <y:PolyLineEdge>
          <y:Path sx="0.0" sy="0.0" tx="0.0" ty="0.0"/>
          <y:LineStyle color="#000000" type="line" width="3.0"/>
          <y:Arrows source="none" target="standard"/>
          <y:BendStyle smoothed="false"/>
        </y:PolyLineEdge>
      </data>
    </edge>
    <edge id="e1872" source="n1787" target="n1788">
      <data key="d10">
        <y:PolyLineEdge>
          <y:Path sx="0.0" sy="0.0" tx="0.0" ty="0.0"/>
          <y:LineStyle color="#000000" type="line" width="3.0"/>
          <y:Arrows source="none" target="standard"/>
          <y:BendStyle smoothed="false"/>
        </y:PolyLineEdge>
      </data>
    </edge>
    <edge id="e1873" source="n1789" target="n1790">
      <data key="d10">
        <y:PolyLineEdge>
          <y:Path sx="0.0" sy="0.0" tx="0.0" ty="0.0"/>
          <y:LineStyle color="#000000" type="line" width="3.0"/>
          <y:Arrows source="none" target="standard"/>
          <y:BendStyle smoothed="false"/>
        </y:PolyLineEdge>
      </data>
    </edge>
    <edge id="e1874" source="n1786" target="n1787">
      <data key="d10">
        <y:PolyLineEdge>
          <y:Path sx="0.0" sy="0.0" tx="0.0" ty="0.0"/>
          <y:LineStyle color="#000000" type="line" width="3.0"/>
          <y:Arrows source="none" target="standard"/>
          <y:BendStyle smoothed="false"/>
        </y:PolyLineEdge>
      </data>
    </edge>
    <edge id="e1875" source="n1788" target="n1789">
      <data key="d10">
        <y:PolyLineEdge>
          <y:Path sx="0.0" sy="0.0" tx="0.0" ty="0.0"/>
          <y:LineStyle color="#000000" type="line" width="3.0"/>
          <y:Arrows source="none" target="standard"/>
          <y:BendStyle smoothed="false"/>
        </y:PolyLineEdge>
      </data>
    </edge>
    <edge id="e1876" source="n1784" target="n1785">
      <data key="d10">
        <y:PolyLineEdge>
          <y:Path sx="0.0" sy="0.0" tx="0.0" ty="0.0"/>
          <y:LineStyle color="#000000" type="line" width="3.0"/>
          <y:Arrows source="none" target="standard"/>
          <y:BendStyle smoothed="false"/>
        </y:PolyLineEdge>
      </data>
    </edge>
    <edge id="e1877" source="n1791" target="n1792">
      <data key="d10">
        <y:PolyLineEdge>
          <y:Path sx="0.0" sy="0.0" tx="0.0" ty="0.0"/>
          <y:LineStyle color="#000000" type="line" width="3.0"/>
          <y:Arrows source="none" target="standard"/>
          <y:BendStyle smoothed="false"/>
        </y:PolyLineEdge>
      </data>
    </edge>
    <edge id="e1878" source="n1793" target="n1794">
      <data key="d10">
        <y:PolyLineEdge>
          <y:Path sx="0.0" sy="0.0" tx="0.0" ty="0.0"/>
          <y:LineStyle color="#000000" type="line" width="3.0"/>
          <y:Arrows source="none" target="standard"/>
          <y:BendStyle smoothed="false"/>
        </y:PolyLineEdge>
      </data>
    </edge>
    <edge id="e1879" source="n1795" target="n1796">
      <data key="d10">
        <y:PolyLineEdge>
          <y:Path sx="0.0" sy="0.0" tx="0.0" ty="0.0"/>
          <y:LineStyle color="#000000" type="line" width="3.0"/>
          <y:Arrows source="none" target="standard"/>
          <y:BendStyle smoothed="false"/>
        </y:PolyLineEdge>
      </data>
    </edge>
    <edge id="e1880" source="n1792" target="n1793">
      <data key="d10">
        <y:PolyLineEdge>
          <y:Path sx="0.0" sy="0.0" tx="0.0" ty="0.0"/>
          <y:LineStyle color="#000000" type="line" width="3.0"/>
          <y:Arrows source="none" target="standard"/>
          <y:BendStyle smoothed="false"/>
        </y:PolyLineEdge>
      </data>
    </edge>
    <edge id="e1881" source="n1794" target="n1795">
      <data key="d10">
        <y:PolyLineEdge>
          <y:Path sx="0.0" sy="0.0" tx="0.0" ty="0.0"/>
          <y:LineStyle color="#000000" type="line" width="3.0"/>
          <y:Arrows source="none" target="standard"/>
          <y:BendStyle smoothed="false"/>
        </y:PolyLineEdge>
      </data>
    </edge>
    <edge id="e1882" source="n1790" target="n1791">
      <data key="d10">
        <y:PolyLineEdge>
          <y:Path sx="0.0" sy="0.0" tx="0.0" ty="0.0"/>
          <y:LineStyle color="#000000" type="line" width="3.0"/>
          <y:Arrows source="none" target="standard"/>
          <y:BendStyle smoothed="false"/>
        </y:PolyLineEdge>
      </data>
    </edge>
    <edge id="e1883" source="n1797" target="n1798">
      <data key="d10">
        <y:PolyLineEdge>
          <y:Path sx="0.0" sy="0.0" tx="0.0" ty="0.0"/>
          <y:LineStyle color="#000000" type="line" width="3.0"/>
          <y:Arrows source="none" target="standard"/>
          <y:BendStyle smoothed="false"/>
        </y:PolyLineEdge>
      </data>
    </edge>
    <edge id="e1884" source="n1799" target="n1800">
      <data key="d10">
        <y:PolyLineEdge>
          <y:Path sx="0.0" sy="0.0" tx="0.0" ty="0.0"/>
          <y:LineStyle color="#000000" type="line" width="3.0"/>
          <y:Arrows source="none" target="standard"/>
          <y:BendStyle smoothed="false"/>
        </y:PolyLineEdge>
      </data>
    </edge>
    <edge id="e1885" source="n1801" target="n1802">
      <data key="d10">
        <y:PolyLineEdge>
          <y:Path sx="0.0" sy="0.0" tx="0.0" ty="0.0"/>
          <y:LineStyle color="#000000" type="line" width="3.0"/>
          <y:Arrows source="none" target="standard"/>
          <y:BendStyle smoothed="false"/>
        </y:PolyLineEdge>
      </data>
    </edge>
    <edge id="e1886" source="n1803" target="n1804">
      <data key="d10">
        <y:PolyLineEdge>
          <y:Path sx="0.0" sy="0.0" tx="0.0" ty="0.0"/>
          <y:LineStyle color="#000000" type="line" width="3.0"/>
          <y:Arrows source="none" target="standard"/>
          <y:BendStyle smoothed="false"/>
        </y:PolyLineEdge>
      </data>
    </edge>
    <edge id="e1887" source="n1805" target="n1806">
      <data key="d10">
        <y:PolyLineEdge>
          <y:Path sx="0.0" sy="0.0" tx="0.0" ty="0.0"/>
          <y:LineStyle color="#000000" type="line" width="3.0"/>
          <y:Arrows source="none" target="standard"/>
          <y:BendStyle smoothed="false"/>
        </y:PolyLineEdge>
      </data>
    </edge>
    <edge id="e1888" source="n1796" target="n1797">
      <data key="d10">
        <y:PolyLineEdge>
          <y:Path sx="0.0" sy="0.0" tx="0.0" ty="0.0"/>
          <y:LineStyle color="#000000" type="line" width="3.0"/>
          <y:Arrows source="none" target="standard"/>
          <y:BendStyle smoothed="false"/>
        </y:PolyLineEdge>
      </data>
    </edge>
    <edge id="e1889" source="n1807" target="n1808">
      <data key="d10">
        <y:PolyLineEdge>
          <y:Path sx="0.0" sy="0.0" tx="0.0" ty="0.0"/>
          <y:LineStyle color="#000000" type="line" width="3.0"/>
          <y:Arrows source="none" target="standard"/>
          <y:BendStyle smoothed="false"/>
        </y:PolyLineEdge>
      </data>
    </edge>
    <edge id="e1890" source="n1806" target="n1807">
      <data key="d10">
        <y:PolyLineEdge>
          <y:Path sx="0.0" sy="0.0" tx="0.0" ty="0.0"/>
          <y:LineStyle color="#000000" type="line" width="3.0"/>
          <y:Arrows source="none" target="standard"/>
          <y:BendStyle smoothed="false"/>
        </y:PolyLineEdge>
      </data>
    </edge>
    <edge id="e1891" source="n1778" target="n1779">
      <data key="d10">
        <y:PolyLineEdge>
          <y:Path sx="0.0" sy="0.0" tx="0.0" ty="0.0"/>
          <y:LineStyle color="#000000" type="line" width="3.0"/>
          <y:Arrows source="none" target="standard"/>
          <y:BendStyle smoothed="false"/>
        </y:PolyLineEdge>
      </data>
    </edge>
    <edge id="e1892" source="n1809" target="n1810">
      <data key="d10">
        <y:PolyLineEdge>
          <y:Path sx="0.0" sy="0.0" tx="0.0" ty="0.0"/>
          <y:LineStyle color="#000000" type="line" width="3.0"/>
          <y:Arrows source="none" target="standard"/>
          <y:BendStyle smoothed="false"/>
        </y:PolyLineEdge>
      </data>
    </edge>
    <edge id="e1893" source="n1810" target="n1801">
      <data key="d10">
        <y:PolyLineEdge>
          <y:Path sx="0.0" sy="0.0" tx="0.0" ty="0.0"/>
          <y:LineStyle color="#000000" type="line" width="3.0"/>
          <y:Arrows source="none" target="standard"/>
          <y:BendStyle smoothed="false"/>
        </y:PolyLineEdge>
      </data>
    </edge>
    <edge id="e1894" source="n1734" target="n1809">
      <data key="d10">
        <y:PolyLineEdge>
          <y:Path sx="0.0" sy="0.0" tx="0.0" ty="0.0"/>
          <y:LineStyle color="#000000" type="line" width="3.0"/>
          <y:Arrows source="none" target="standard"/>
          <y:BendStyle smoothed="false"/>
        </y:PolyLineEdge>
      </data>
    </edge>
    <edge id="e1895" source="n1766" target="n1799">
      <data key="d10">
        <y:PolyLineEdge>
          <y:Path sx="0.0" sy="0.0" tx="0.0" ty="0.0"/>
          <y:LineStyle color="#000000" type="line" width="3.0"/>
          <y:Arrows source="none" target="standard"/>
          <y:BendStyle smoothed="false"/>
        </y:PolyLineEdge>
      </data>
    </edge>
    <edge id="e1896" source="n1800" target="n1803">
      <data key="d10">
        <y:PolyLineEdge>
          <y:Path sx="0.0" sy="0.0" tx="0.0" ty="0.0"/>
          <y:LineStyle color="#000000" type="line" width="3.0"/>
          <y:Arrows source="none" target="standard"/>
          <y:BendStyle smoothed="false"/>
        </y:PolyLineEdge>
      </data>
    </edge>
    <edge id="e1897" source="n1798" target="n1805">
      <data key="d10">
        <y:PolyLineEdge>
          <y:Path sx="0.0" sy="0.0" tx="0.0" ty="0.0"/>
          <y:LineStyle color="#000000" type="line" width="3.0"/>
          <y:Arrows source="none" target="standard"/>
          <y:BendStyle smoothed="false"/>
        </y:PolyLineEdge>
      </data>
    </edge>
    <edge id="e1898" source="n1702" target="n1811">
      <data key="d10">
        <y:PolyLineEdge>
          <y:Path sx="0.0" sy="0.0" tx="0.0" ty="0.0"/>
          <y:LineStyle color="#000000" type="line" width="3.0"/>
          <y:Arrows source="none" target="standard"/>
          <y:BendStyle smoothed="false"/>
        </y:PolyLineEdge>
      </data>
    </edge>
    <edge id="e1899" source="n1811" target="n1701">
      <data key="d10">
        <y:PolyLineEdge>
          <y:Path sx="0.0" sy="0.0" tx="0.0" ty="0.0"/>
          <y:LineStyle color="#000000" type="line" width="3.0"/>
          <y:Arrows source="none" target="standard"/>
          <y:BendStyle smoothed="false"/>
        </y:PolyLineEdge>
      </data>
    </edge>
    <edge id="e1900" source="n1821" target="n1822">
      <data key="d10">
        <y:PolyLineEdge>
          <y:Path sx="0.0" sy="0.0" tx="0.0" ty="0.0"/>
          <y:LineStyle color="#000000" type="line" width="3.0"/>
          <y:Arrows source="none" target="standard"/>
          <y:BendStyle smoothed="false"/>
        </y:PolyLineEdge>
      </data>
    </edge>
    <edge id="e1901" source="n1823" target="n1824">
      <data key="d10">
        <y:PolyLineEdge>
          <y:Path sx="0.0" sy="0.0" tx="0.0" ty="0.0"/>
          <y:LineStyle color="#000000" type="line" width="3.0"/>
          <y:Arrows source="none" target="standard"/>
          <y:BendStyle smoothed="false"/>
        </y:PolyLineEdge>
      </data>
    </edge>
    <edge id="e1902" source="n1825" target="n1826">
      <data key="d10">
        <y:PolyLineEdge>
          <y:Path sx="0.0" sy="0.0" tx="0.0" ty="0.0"/>
          <y:LineStyle color="#000000" type="line" width="3.0"/>
          <y:Arrows source="none" target="standard"/>
          <y:BendStyle smoothed="false"/>
        </y:PolyLineEdge>
      </data>
    </edge>
    <edge id="e1903" source="n1822" target="n1823">
      <data key="d10">
        <y:PolyLineEdge>
          <y:Path sx="0.0" sy="0.0" tx="0.0" ty="0.0"/>
          <y:LineStyle color="#000000" type="line" width="3.0"/>
          <y:Arrows source="none" target="standard"/>
          <y:BendStyle smoothed="false"/>
        </y:PolyLineEdge>
      </data>
    </edge>
    <edge id="e1904" source="n1824" target="n1825">
      <data key="d10">
        <y:PolyLineEdge>
          <y:Path sx="0.0" sy="0.0" tx="0.0" ty="0.0"/>
          <y:LineStyle color="#000000" type="line" width="3.0"/>
          <y:Arrows source="none" target="standard"/>
          <y:BendStyle smoothed="false"/>
        </y:PolyLineEdge>
      </data>
    </edge>
    <edge id="e1905" source="n1827" target="n1828">
      <data key="d10">
        <y:PolyLineEdge>
          <y:Path sx="0.0" sy="0.0" tx="0.0" ty="0.0"/>
          <y:LineStyle color="#000000" type="line" width="3.0"/>
          <y:Arrows source="none" target="standard"/>
          <y:BendStyle smoothed="false"/>
        </y:PolyLineEdge>
      </data>
    </edge>
    <edge id="e1906" source="n1829" target="n1830">
      <data key="d10">
        <y:PolyLineEdge>
          <y:Path sx="0.0" sy="0.0" tx="0.0" ty="0.0"/>
          <y:LineStyle color="#000000" type="line" width="3.0"/>
          <y:Arrows source="none" target="standard"/>
          <y:BendStyle smoothed="false"/>
        </y:PolyLineEdge>
      </data>
    </edge>
    <edge id="e1907" source="n1831" target="n1832">
      <data key="d10">
        <y:PolyLineEdge>
          <y:Path sx="0.0" sy="0.0" tx="0.0" ty="0.0"/>
          <y:LineStyle color="#000000" type="line" width="3.0"/>
          <y:Arrows source="none" target="standard"/>
          <y:BendStyle smoothed="false"/>
        </y:PolyLineEdge>
      </data>
    </edge>
    <edge id="e1908" source="n1828" target="n1829">
      <data key="d10">
        <y:PolyLineEdge>
          <y:Path sx="0.0" sy="0.0" tx="0.0" ty="0.0"/>
          <y:LineStyle color="#000000" type="line" width="3.0"/>
          <y:Arrows source="none" target="standard"/>
          <y:BendStyle smoothed="false"/>
        </y:PolyLineEdge>
      </data>
    </edge>
    <edge id="e1909" source="n1830" target="n1831">
      <data key="d10">
        <y:PolyLineEdge>
          <y:Path sx="0.0" sy="0.0" tx="0.0" ty="0.0"/>
          <y:LineStyle color="#000000" type="line" width="3.0"/>
          <y:Arrows source="none" target="standard"/>
          <y:BendStyle smoothed="false"/>
        </y:PolyLineEdge>
      </data>
    </edge>
    <edge id="e1910" source="n1833" target="n1834">
      <data key="d10">
        <y:PolyLineEdge>
          <y:Path sx="0.0" sy="0.0" tx="0.0" ty="0.0"/>
          <y:LineStyle color="#000000" type="line" width="3.0"/>
          <y:Arrows source="none" target="standard"/>
          <y:BendStyle smoothed="false"/>
        </y:PolyLineEdge>
      </data>
    </edge>
    <edge id="e1911" source="n1835" target="n1836">
      <data key="d10">
        <y:PolyLineEdge>
          <y:Path sx="0.0" sy="0.0" tx="0.0" ty="0.0"/>
          <y:LineStyle color="#000000" type="line" width="3.0"/>
          <y:Arrows source="none" target="standard"/>
          <y:BendStyle smoothed="false"/>
        </y:PolyLineEdge>
      </data>
    </edge>
    <edge id="e1912" source="n1837" target="n1838">
      <data key="d10">
        <y:PolyLineEdge>
          <y:Path sx="0.0" sy="0.0" tx="0.0" ty="0.0"/>
          <y:LineStyle color="#000000" type="line" width="3.0"/>
          <y:Arrows source="none" target="standard"/>
          <y:BendStyle smoothed="false"/>
        </y:PolyLineEdge>
      </data>
    </edge>
    <edge id="e1913" source="n1834" target="n1835">
      <data key="d10">
        <y:PolyLineEdge>
          <y:Path sx="0.0" sy="0.0" tx="0.0" ty="0.0"/>
          <y:LineStyle color="#000000" type="line" width="3.0"/>
          <y:Arrows source="none" target="standard"/>
          <y:BendStyle smoothed="false"/>
        </y:PolyLineEdge>
      </data>
    </edge>
    <edge id="e1914" source="n1836" target="n1837">
      <data key="d10">
        <y:PolyLineEdge>
          <y:Path sx="0.0" sy="0.0" tx="0.0" ty="0.0"/>
          <y:LineStyle color="#000000" type="line" width="3.0"/>
          <y:Arrows source="none" target="standard"/>
          <y:BendStyle smoothed="false"/>
        </y:PolyLineEdge>
      </data>
    </edge>
    <edge id="e1915" source="n1826" target="n1827">
      <data key="d10">
        <y:PolyLineEdge>
          <y:Path sx="0.0" sy="0.0" tx="0.0" ty="0.0"/>
          <y:LineStyle color="#000000" type="line" width="3.0"/>
          <y:Arrows source="none" target="standard"/>
          <y:BendStyle smoothed="false"/>
        </y:PolyLineEdge>
      </data>
    </edge>
    <edge id="e1916" source="n1832" target="n1833">
      <data key="d10">
        <y:PolyLineEdge>
          <y:Path sx="0.0" sy="0.0" tx="0.0" ty="0.0"/>
          <y:LineStyle color="#000000" type="line" width="3.0"/>
          <y:Arrows source="none" target="standard"/>
          <y:BendStyle smoothed="false"/>
        </y:PolyLineEdge>
      </data>
    </edge>
    <edge id="e1917" source="n1839" target="n1840">
      <data key="d10">
        <y:PolyLineEdge>
          <y:Path sx="0.0" sy="0.0" tx="0.0" ty="0.0"/>
          <y:LineStyle color="#000000" type="line" width="3.0"/>
          <y:Arrows source="none" target="standard"/>
          <y:BendStyle smoothed="false"/>
        </y:PolyLineEdge>
      </data>
    </edge>
    <edge id="e1918" source="n1841" target="n1842">
      <data key="d10">
        <y:PolyLineEdge>
          <y:Path sx="0.0" sy="0.0" tx="0.0" ty="0.0"/>
          <y:LineStyle color="#000000" type="line" width="3.0"/>
          <y:Arrows source="none" target="standard"/>
          <y:BendStyle smoothed="false"/>
        </y:PolyLineEdge>
      </data>
    </edge>
    <edge id="e1919" source="n1843" target="n1844">
      <data key="d10">
        <y:PolyLineEdge>
          <y:Path sx="0.0" sy="0.0" tx="0.0" ty="0.0"/>
          <y:LineStyle color="#000000" type="line" width="3.0"/>
          <y:Arrows source="none" target="standard"/>
          <y:BendStyle smoothed="false"/>
        </y:PolyLineEdge>
      </data>
    </edge>
    <edge id="e1920" source="n1840" target="n1841">
      <data key="d10">
        <y:PolyLineEdge>
          <y:Path sx="0.0" sy="0.0" tx="0.0" ty="0.0"/>
          <y:LineStyle color="#000000" type="line" width="3.0"/>
          <y:Arrows source="none" target="standard"/>
          <y:BendStyle smoothed="false"/>
        </y:PolyLineEdge>
      </data>
    </edge>
    <edge id="e1921" source="n1842" target="n1843">
      <data key="d10">
        <y:PolyLineEdge>
          <y:Path sx="0.0" sy="0.0" tx="0.0" ty="0.0"/>
          <y:LineStyle color="#000000" type="line" width="3.0"/>
          <y:Arrows source="none" target="standard"/>
          <y:BendStyle smoothed="false"/>
        </y:PolyLineEdge>
      </data>
    </edge>
    <edge id="e1922" source="n1845" target="n1846">
      <data key="d10">
        <y:PolyLineEdge>
          <y:Path sx="0.0" sy="0.0" tx="0.0" ty="0.0"/>
          <y:LineStyle color="#000000" type="line" width="3.0"/>
          <y:Arrows source="none" target="standard"/>
          <y:BendStyle smoothed="false"/>
        </y:PolyLineEdge>
      </data>
    </edge>
    <edge id="e1923" source="n1847" target="n1848">
      <data key="d10">
        <y:PolyLineEdge>
          <y:Path sx="0.0" sy="0.0" tx="0.0" ty="0.0"/>
          <y:LineStyle color="#000000" type="line" width="3.0"/>
          <y:Arrows source="none" target="standard"/>
          <y:BendStyle smoothed="false"/>
        </y:PolyLineEdge>
      </data>
    </edge>
    <edge id="e1924" source="n1849" target="n1850">
      <data key="d10">
        <y:PolyLineEdge>
          <y:Path sx="0.0" sy="0.0" tx="0.0" ty="0.0"/>
          <y:LineStyle color="#000000" type="line" width="3.0"/>
          <y:Arrows source="none" target="standard"/>
          <y:BendStyle smoothed="false"/>
        </y:PolyLineEdge>
      </data>
    </edge>
    <edge id="e1925" source="n1846" target="n1847">
      <data key="d10">
        <y:PolyLineEdge>
          <y:Path sx="0.0" sy="0.0" tx="0.0" ty="0.0">
            <y:Point x="-174.24478230457373" y="4740.746937543299"/>
            <y:Point x="-654.0762379644692" y="4740.746937543299"/>
          </y:Path>
          <y:LineStyle color="#000000" type="line" width="3.0"/>
          <y:Arrows source="none" target="standard"/>
          <y:BendStyle smoothed="false"/>
        </y:PolyLineEdge>
      </data>
    </edge>
    <edge id="e1926" source="n1848" target="n1849">
      <data key="d10">
        <y:PolyLineEdge>
          <y:Path sx="0.0" sy="0.0" tx="0.0" ty="0.0"/>
          <y:LineStyle color="#000000" type="line" width="3.0"/>
          <y:Arrows source="none" target="standard"/>
          <y:BendStyle smoothed="false"/>
        </y:PolyLineEdge>
      </data>
    </edge>
    <edge id="e1927" source="n1851" target="n1852">
      <data key="d10">
        <y:PolyLineEdge>
          <y:Path sx="0.0" sy="0.0" tx="0.0" ty="0.0"/>
          <y:LineStyle color="#000000" type="line" width="3.0"/>
          <y:Arrows source="none" target="standard"/>
          <y:BendStyle smoothed="false"/>
        </y:PolyLineEdge>
      </data>
    </edge>
    <edge id="e1928" source="n1844" target="n1845">
      <data key="d10">
        <y:PolyLineEdge>
          <y:Path sx="0.0" sy="0.0" tx="0.0" ty="0.0"/>
          <y:LineStyle color="#000000" type="line" width="3.0"/>
          <y:Arrows source="none" target="standard"/>
          <y:BendStyle smoothed="false"/>
        </y:PolyLineEdge>
      </data>
    </edge>
    <edge id="e1929" source="n1850" target="n1851">
      <data key="d10">
        <y:PolyLineEdge>
          <y:Path sx="0.0" sy="0.0" tx="0.0" ty="0.0"/>
          <y:LineStyle color="#000000" type="line" width="3.0"/>
          <y:Arrows source="none" target="standard"/>
          <y:BendStyle smoothed="false"/>
        </y:PolyLineEdge>
      </data>
    </edge>
    <edge id="e1930" source="n1838" target="n1839">
      <data key="d10">
        <y:PolyLineEdge>
          <y:Path sx="0.0" sy="0.0" tx="0.0" ty="0.0"/>
          <y:LineStyle color="#000000" type="line" width="3.0"/>
          <y:Arrows source="none" target="standard"/>
          <y:BendStyle smoothed="false"/>
        </y:PolyLineEdge>
      </data>
    </edge>
    <edge id="e1931" source="n1853" target="n1854">
      <data key="d10">
        <y:PolyLineEdge>
          <y:Path sx="0.0" sy="0.0" tx="0.0" ty="0.0"/>
          <y:LineStyle color="#000000" type="line" width="3.0"/>
          <y:Arrows source="none" target="standard"/>
          <y:BendStyle smoothed="false"/>
        </y:PolyLineEdge>
      </data>
    </edge>
    <edge id="e1932" source="n1855" target="n1856">
      <data key="d10">
        <y:PolyLineEdge>
          <y:Path sx="0.0" sy="0.0" tx="0.0" ty="0.0"/>
          <y:LineStyle color="#000000" type="line" width="3.0"/>
          <y:Arrows source="none" target="standard"/>
          <y:BendStyle smoothed="false"/>
        </y:PolyLineEdge>
      </data>
    </edge>
    <edge id="e1933" source="n1856" target="n1853">
      <data key="d10">
        <y:PolyLineEdge>
          <y:Path sx="0.0" sy="0.0" tx="0.0" ty="0.0"/>
          <y:LineStyle color="#000000" type="line" width="3.0"/>
          <y:Arrows source="none" target="standard"/>
          <y:BendStyle smoothed="false"/>
        </y:PolyLineEdge>
      </data>
    </edge>
    <edge id="e1934" source="n1852" target="n1855">
      <data key="d10">
        <y:PolyLineEdge>
          <y:Path sx="0.0" sy="0.0" tx="0.0" ty="0.0"/>
          <y:LineStyle color="#000000" type="line" width="3.0"/>
          <y:Arrows source="none" target="standard"/>
          <y:BendStyle smoothed="false"/>
        </y:PolyLineEdge>
      </data>
    </edge>
    <edge id="e1935" source="n1942" target="n76">
      <data key="d10">
        <y:PolyLineEdge>
          <y:Path sx="0.0" sy="0.0" tx="0.0" ty="0.0">
            <y:Point x="-127.92659260952541" y="4732.80170400986"/>
          </y:Path>
          <y:LineStyle color="#000000" type="line" width="3.0"/>
          <y:Arrows source="none" target="standard"/>
          <y:BendStyle smoothed="false"/>
        </y:PolyLineEdge>
      </data>
    </edge>
    <edge id="e1936" source="n1857" target="n1858">
      <data key="d10">
        <y:PolyLineEdge>
          <y:Path sx="0.0" sy="0.0" tx="0.0" ty="0.0"/>
          <y:LineStyle color="#000000" type="line" width="3.0"/>
          <y:Arrows source="none" target="standard"/>
          <y:BendStyle smoothed="false"/>
        </y:PolyLineEdge>
      </data>
    </edge>
    <edge id="e1937" source="n1859" target="n1860">
      <data key="d10">
        <y:PolyLineEdge>
          <y:Path sx="0.0" sy="0.0" tx="0.0" ty="0.0"/>
          <y:LineStyle color="#000000" type="line" width="3.0"/>
          <y:Arrows source="none" target="standard"/>
          <y:BendStyle smoothed="false"/>
        </y:PolyLineEdge>
      </data>
    </edge>
    <edge id="e1938" source="n1861" target="n1862">
      <data key="d10">
        <y:PolyLineEdge>
          <y:Path sx="0.0" sy="0.0" tx="0.0" ty="0.0"/>
          <y:LineStyle color="#000000" type="line" width="3.0"/>
          <y:Arrows source="none" target="standard"/>
          <y:BendStyle smoothed="false"/>
        </y:PolyLineEdge>
      </data>
    </edge>
    <edge id="e1939" source="n1858" target="n1859">
      <data key="d10">
        <y:PolyLineEdge>
          <y:Path sx="0.0" sy="0.0" tx="0.0" ty="0.0"/>
          <y:LineStyle color="#000000" type="line" width="3.0"/>
          <y:Arrows source="none" target="standard"/>
          <y:BendStyle smoothed="false"/>
        </y:PolyLineEdge>
      </data>
    </edge>
    <edge id="e1940" source="n1860" target="n1861">
      <data key="d10">
        <y:PolyLineEdge>
          <y:Path sx="0.0" sy="0.0" tx="0.0" ty="0.0"/>
          <y:LineStyle color="#000000" type="line" width="3.0"/>
          <y:Arrows source="none" target="standard"/>
          <y:BendStyle smoothed="false"/>
        </y:PolyLineEdge>
      </data>
    </edge>
    <edge id="e1941" source="n1863" target="n1864">
      <data key="d10">
        <y:PolyLineEdge>
          <y:Path sx="0.0" sy="0.0" tx="0.0" ty="0.0"/>
          <y:LineStyle color="#000000" type="line" width="3.0"/>
          <y:Arrows source="none" target="standard"/>
          <y:BendStyle smoothed="false"/>
        </y:PolyLineEdge>
      </data>
    </edge>
    <edge id="e1942" source="n1865" target="n1866">
      <data key="d10">
        <y:PolyLineEdge>
          <y:Path sx="0.0" sy="0.0" tx="0.0" ty="0.0"/>
          <y:LineStyle color="#000000" type="line" width="3.0"/>
          <y:Arrows source="none" target="standard"/>
          <y:BendStyle smoothed="false"/>
        </y:PolyLineEdge>
      </data>
    </edge>
    <edge id="e1943" source="n1867" target="n1868">
      <data key="d10">
        <y:PolyLineEdge>
          <y:Path sx="0.0" sy="0.0" tx="0.0" ty="0.0"/>
          <y:LineStyle color="#000000" type="line" width="3.0"/>
          <y:Arrows source="none" target="standard"/>
          <y:BendStyle smoothed="false"/>
        </y:PolyLineEdge>
      </data>
    </edge>
    <edge id="e1944" source="n1864" target="n1865">
      <data key="d10">
        <y:PolyLineEdge>
          <y:Path sx="0.0" sy="0.0" tx="0.0" ty="0.0"/>
          <y:LineStyle color="#000000" type="line" width="3.0"/>
          <y:Arrows source="none" target="standard"/>
          <y:BendStyle smoothed="false"/>
        </y:PolyLineEdge>
      </data>
    </edge>
    <edge id="e1945" source="n1866" target="n1867">
      <data key="d10">
        <y:PolyLineEdge>
          <y:Path sx="0.0" sy="0.0" tx="0.0" ty="0.0"/>
          <y:LineStyle color="#000000" type="line" width="3.0"/>
          <y:Arrows source="none" target="standard"/>
          <y:BendStyle smoothed="false"/>
        </y:PolyLineEdge>
      </data>
    </edge>
    <edge id="e1946" source="n1869" target="n1870">
      <data key="d10">
        <y:PolyLineEdge>
          <y:Path sx="0.0" sy="0.0" tx="0.0" ty="0.0"/>
          <y:LineStyle color="#000000" type="line" width="3.0"/>
          <y:Arrows source="none" target="standard"/>
          <y:BendStyle smoothed="false"/>
        </y:PolyLineEdge>
      </data>
    </edge>
    <edge id="e1947" source="n1871" target="n1872">
      <data key="d10">
        <y:PolyLineEdge>
          <y:Path sx="0.0" sy="0.0" tx="0.0" ty="0.0"/>
          <y:LineStyle color="#000000" type="line" width="3.0"/>
          <y:Arrows source="none" target="standard"/>
          <y:BendStyle smoothed="false"/>
        </y:PolyLineEdge>
      </data>
    </edge>
    <edge id="e1948" source="n1873" target="n1874">
      <data key="d10">
        <y:PolyLineEdge>
          <y:Path sx="0.0" sy="0.0" tx="0.0" ty="0.0"/>
          <y:LineStyle color="#000000" type="line" width="3.0"/>
          <y:Arrows source="none" target="standard"/>
          <y:BendStyle smoothed="false"/>
        </y:PolyLineEdge>
      </data>
    </edge>
    <edge id="e1949" source="n1870" target="n1871">
      <data key="d10">
        <y:PolyLineEdge>
          <y:Path sx="0.0" sy="0.0" tx="0.0" ty="0.0"/>
          <y:LineStyle color="#000000" type="line" width="3.0"/>
          <y:Arrows source="none" target="standard"/>
          <y:BendStyle smoothed="false"/>
        </y:PolyLineEdge>
      </data>
    </edge>
    <edge id="e1950" source="n1872" target="n1873">
      <data key="d10">
        <y:PolyLineEdge>
          <y:Path sx="0.0" sy="0.0" tx="0.0" ty="0.0"/>
          <y:LineStyle color="#000000" type="line" width="3.0"/>
          <y:Arrows source="none" target="standard"/>
          <y:BendStyle smoothed="false"/>
        </y:PolyLineEdge>
      </data>
    </edge>
    <edge id="e1951" source="n1862" target="n1863">
      <data key="d10">
        <y:PolyLineEdge>
          <y:Path sx="0.0" sy="0.0" tx="0.0" ty="0.0"/>
          <y:LineStyle color="#000000" type="line" width="3.0"/>
          <y:Arrows source="none" target="standard"/>
          <y:BendStyle smoothed="false"/>
        </y:PolyLineEdge>
      </data>
    </edge>
    <edge id="e1952" source="n1868" target="n1869">
      <data key="d10">
        <y:PolyLineEdge>
          <y:Path sx="0.0" sy="0.0" tx="0.0" ty="0.0"/>
          <y:LineStyle color="#000000" type="line" width="3.0"/>
          <y:Arrows source="none" target="standard"/>
          <y:BendStyle smoothed="false"/>
        </y:PolyLineEdge>
      </data>
    </edge>
    <edge id="e1953" source="n1875" target="n1876">
      <data key="d10">
        <y:PolyLineEdge>
          <y:Path sx="0.0" sy="0.0" tx="0.0" ty="0.0"/>
          <y:LineStyle color="#000000" type="line" width="3.0"/>
          <y:Arrows source="none" target="standard"/>
          <y:BendStyle smoothed="false"/>
        </y:PolyLineEdge>
      </data>
    </edge>
    <edge id="e1954" source="n1877" target="n1878">
      <data key="d10">
        <y:PolyLineEdge>
          <y:Path sx="0.0" sy="0.0" tx="0.0" ty="0.0"/>
          <y:LineStyle color="#000000" type="line" width="3.0"/>
          <y:Arrows source="none" target="standard"/>
          <y:BendStyle smoothed="false"/>
        </y:PolyLineEdge>
      </data>
    </edge>
    <edge id="e1955" source="n1879" target="n1880">
      <data key="d10">
        <y:PolyLineEdge>
          <y:Path sx="0.0" sy="0.0" tx="0.0" ty="0.0"/>
          <y:LineStyle color="#000000" type="line" width="3.0"/>
          <y:Arrows source="none" target="standard"/>
          <y:BendStyle smoothed="false"/>
        </y:PolyLineEdge>
      </data>
    </edge>
    <edge id="e1956" source="n1876" target="n1877">
      <data key="d10">
        <y:PolyLineEdge>
          <y:Path sx="0.0" sy="0.0" tx="0.0" ty="0.0"/>
          <y:LineStyle color="#000000" type="line" width="3.0"/>
          <y:Arrows source="none" target="standard"/>
          <y:BendStyle smoothed="false"/>
        </y:PolyLineEdge>
      </data>
    </edge>
    <edge id="e1957" source="n1878" target="n1879">
      <data key="d10">
        <y:PolyLineEdge>
          <y:Path sx="0.0" sy="0.0" tx="0.0" ty="0.0"/>
          <y:LineStyle color="#000000" type="line" width="3.0"/>
          <y:Arrows source="none" target="standard"/>
          <y:BendStyle smoothed="false"/>
        </y:PolyLineEdge>
      </data>
    </edge>
    <edge id="e1958" source="n1881" target="n1882">
      <data key="d10">
        <y:PolyLineEdge>
          <y:Path sx="0.0" sy="0.0" tx="0.0" ty="0.0"/>
          <y:LineStyle color="#000000" type="line" width="3.0"/>
          <y:Arrows source="none" target="standard"/>
          <y:BendStyle smoothed="false"/>
        </y:PolyLineEdge>
      </data>
    </edge>
    <edge id="e1959" source="n1883" target="n1884">
      <data key="d10">
        <y:PolyLineEdge>
          <y:Path sx="0.0" sy="0.0" tx="0.0" ty="0.0"/>
          <y:LineStyle color="#000000" type="line" width="3.0"/>
          <y:Arrows source="none" target="standard"/>
          <y:BendStyle smoothed="false"/>
        </y:PolyLineEdge>
      </data>
    </edge>
    <edge id="e1960" source="n1885" target="n1886">
      <data key="d10">
        <y:PolyLineEdge>
          <y:Path sx="0.0" sy="0.0" tx="0.0" ty="0.0"/>
          <y:LineStyle color="#000000" type="line" width="3.0"/>
          <y:Arrows source="none" target="standard"/>
          <y:BendStyle smoothed="false"/>
        </y:PolyLineEdge>
      </data>
    </edge>
    <edge id="e1961" source="n1882" target="n1883">
      <data key="d10">
        <y:PolyLineEdge>
          <y:Path sx="0.0" sy="0.0" tx="0.0" ty="0.0">
            <y:Point x="-175.3685093670091" y="4864.871542547684"/>
            <y:Point x="-647.8957391210748" y="4864.871542547684"/>
          </y:Path>
          <y:LineStyle color="#000000" type="line" width="3.0"/>
          <y:Arrows source="none" target="standard"/>
          <y:BendStyle smoothed="false"/>
        </y:PolyLineEdge>
      </data>
    </edge>
    <edge id="e1962" source="n1884" target="n1885">
      <data key="d10">
        <y:PolyLineEdge>
          <y:Path sx="0.0" sy="0.0" tx="0.0" ty="0.0"/>
          <y:LineStyle color="#000000" type="line" width="3.0"/>
          <y:Arrows source="none" target="standard"/>
          <y:BendStyle smoothed="false"/>
        </y:PolyLineEdge>
      </data>
    </edge>
    <edge id="e1963" source="n1887" target="n1888">
      <data key="d10">
        <y:PolyLineEdge>
          <y:Path sx="0.0" sy="0.0" tx="0.0" ty="0.0"/>
          <y:LineStyle color="#000000" type="line" width="3.0"/>
          <y:Arrows source="none" target="standard"/>
          <y:BendStyle smoothed="false"/>
        </y:PolyLineEdge>
      </data>
    </edge>
    <edge id="e1964" source="n1880" target="n1881">
      <data key="d10">
        <y:PolyLineEdge>
          <y:Path sx="0.0" sy="0.0" tx="0.0" ty="0.0"/>
          <y:LineStyle color="#000000" type="line" width="3.0"/>
```
